## Supplemental Tables S1-S10 and Datasets S1-S10 for "Exploring Diverse Binding Mechanisms of Broadly Neutralizing Antibodies S309, S304, CYFN-1006 and VIR-7229 Targeting SARS-CoV-2 Spike Omicron Variants: Integrative Computational Modeling Reveals Balance of Evolutionary and Dynamic Adaptability in Shaping Molecular Determinants of Immune Escape": DATASET_3_8S9G_S309.BEATMUSIC.out

```
8s9g.pdb [E+HL] E    334   N A  DDG_bind=   0.18 kcal/mol   Interface= yes   Acc= [E] 67.67 [EHL] 47.13 
8s9g.pdb [E+HL] E    334   N C  DDG_bind=   0.08 kcal/mol   Interface= yes   Acc= [E] 67.67 [EHL] 47.13 
8s9g.pdb [E+HL] E    334   N D  DDG_bind=   0.45 kcal/mol   Interface= yes   Acc= [E] 67.67 [EHL] 47.13 
8s9g.pdb [E+HL] E    334   N E  DDG_bind=   0.66 kcal/mol   Interface= yes   Acc= [E] 67.67 [EHL] 47.13 
8s9g.pdb [E+HL] E    334   N F  DDG_bind=   0.07 kcal/mol   Interface= yes   Acc= [E] 67.67 [EHL] 47.13 
8s9g.pdb [E+HL] E    334   N G  DDG_bind=   0.36 kcal/mol   Interface= yes   Acc= [E] 67.67 [EHL] 47.13 
8s9g.pdb [E+HL] E    334   N H  DDG_bind=   0.15 kcal/mol   Interface= yes   Acc= [E] 67.67 [EHL] 47.13 
8s9g.pdb [E+HL] E    334   N I  DDG_bind=  -0.15 kcal/mol   Interface= yes   Acc= [E] 67.67 [EHL] 47.13 
8s9g.pdb [E+HL] E    334   N K  DDG_bind=   0.59 kcal/mol   Interface= yes   Acc= [E] 67.67 [EHL] 47.13 
8s9g.pdb [E+HL] E    334   N L  DDG_bind=   0.02 kcal/mol   Interface= yes   Acc= [E] 67.67 [EHL] 47.13 
8s9g.pdb [E+HL] E    334   N M  DDG_bind=   0.21 kcal/mol   Interface= yes   Acc= [E] 67.67 [EHL] 47.13 
8s9g.pdb [E+HL] E    334   N P  DDG_bind=   0.12 kcal/mol   Interface= yes   Acc= [E] 67.67 [EHL] 47.13 
8s9g.pdb [E+HL] E    334   N Q  DDG_bind=   0.35 kcal/mol   Interface= yes   Acc= [E] 67.67 [EHL] 47.13 
8s9g.pdb [E+HL] E    334   N R  DDG_bind=   0.40 kcal/mol   Interface= yes   Acc= [E] 67.67 [EHL] 47.13 
8s9g.pdb [E+HL] E    334   N S  DDG_bind=   0.24 kcal/mol   Interface= yes   Acc= [E] 67.67 [EHL] 47.13 
8s9g.pdb [E+HL] E    334   N T  DDG_bind=   0.04 kcal/mol   Interface= yes   Acc= [E] 67.67 [EHL] 47.13 
8s9g.pdb [E+HL] E    334   N V  DDG_bind=  -0.12 kcal/mol   Interface= yes   Acc= [E] 67.67 [EHL] 47.13 
8s9g.pdb [E+HL] E    334   N W  DDG_bind=   0.33 kcal/mol   Interface= yes   Acc= [E] 67.67 [EHL] 47.13 
8s9g.pdb [E+HL] E    334   N Y  DDG_bind=   0.33 kcal/mol   Interface= yes   Acc= [E] 67.67 [EHL] 47.13 
8s9g.pdb [E+HL] E    335   L A  DDG_bind=   1.15 kcal/mol   Interface= yes   Acc= [E] 69.91 [EHL] 38.32 
8s9g.pdb [E+HL] E    335   L C  DDG_bind=   1.00 kcal/mol   Interface= yes   Acc= [E] 69.91 [EHL] 38.32 
8s9g.pdb [E+HL] E    335   L D  DDG_bind=   1.45 kcal/mol   Interface= yes   Acc= [E] 69.91 [EHL] 38.32 
8s9g.pdb [E+HL] E    335   L E  DDG_bind=   1.40 kcal/mol   Interface= yes   Acc= [E] 69.91 [EHL] 38.32 
8s9g.pdb [E+HL] E    335   L F  DDG_bind=   0.47 kcal/mol   Interface= yes   Acc= [E] 69.91 [EHL] 38.32 
8s9g.pdb [E+HL] E    335   L G  DDG_bind=   1.30 kcal/mol   Interface= yes   Acc= [E] 69.91 [EHL] 38.32 
8s9g.pdb [E+HL] E    335   L H  DDG_bind=   0.69 kcal/mol   Interface= yes   Acc= [E] 69.91 [EHL] 38.32 
8s9g.pdb [E+HL] E    335   L I  DDG_bind=   0.34 kcal/mol   Interface= yes   Acc= [E] 69.91 [EHL] 38.32 
8s9g.pdb [E+HL] E    335   L K  DDG_bind=   1.16 kcal/mol   Interface= yes   Acc= [E] 69.91 [EHL] 38.32 
8s9g.pdb [E+HL] E    335   L M  DDG_bind=   0.61 kcal/mol   Interface= yes   Acc= [E] 69.91 [EHL] 38.32 
8s9g.pdb [E+HL] E    335   L N  DDG_bind=   1.20 kcal/mol   Interface= yes   Acc= [E] 69.91 [EHL] 38.32 
8s9g.pdb [E+HL] E    335   L P  DDG_bind=   1.74 kcal/mol   Interface= yes   Acc= [E] 69.91 [EHL] 38.32 
8s9g.pdb [E+HL] E    335   L Q  DDG_bind=   0.93 kcal/mol   Interface= yes   Acc= [E] 69.91 [EHL] 38.32 
8s9g.pdb [E+HL] E    335   L R  DDG_bind=   0.74 kcal/mol   Interface= yes   Acc= [E] 69.91 [EHL] 38.32 
8s9g.pdb [E+HL] E    335   L S  DDG_bind=   1.37 kcal/mol   Interface= yes   Acc= [E] 69.91 [EHL] 38.32 
8s9g.pdb [E+HL] E    335   L T  DDG_bind=   0.89 kcal/mol   Interface= yes   Acc= [E] 69.91 [EHL] 38.32 
8s9g.pdb [E+HL] E    335   L V  DDG_bind=   0.41 kcal/mol   Interface= yes   Acc= [E] 69.91 [EHL] 38.32 
8s9g.pdb [E+HL] E    335   L W  DDG_bind=   0.81 kcal/mol   Interface= yes   Acc= [E] 69.91 [EHL] 38.32 
8s9g.pdb [E+HL] E    335   L Y  DDG_bind=   0.74 kcal/mol   Interface= yes   Acc= [E] 69.91 [EHL] 38.32 
8s9g.pdb [E+HL] E    336   C A  DDG_bind=   0.62 kcal/mol   Interface= no    Acc= [E]  7.53 [EHL]  7.53 
8s9g.pdb [E+HL] E    336   C D  DDG_bind=   0.87 kcal/mol   Interface= no    Acc= [E]  7.53 [EHL]  7.53 
8s9g.pdb [E+HL] E    336   C E  DDG_bind=   0.98 kcal/mol   Interface= no    Acc= [E]  7.53 [EHL]  7.53 
8s9g.pdb [E+HL] E    336   C F  DDG_bind=   0.33 kcal/mol   Interface= no    Acc= [E]  7.53 [EHL]  7.53 
8s9g.pdb [E+HL] E    336   C G  DDG_bind=   1.01 kcal/mol   Interface= no    Acc= [E]  7.53 [EHL]  7.53 
8s9g.pdb [E+HL] E    336   C H  DDG_bind=   0.40 kcal/mol   Interface= no    Acc= [E]  7.53 [EHL]  7.53 
8s9g.pdb [E+HL] E    336   C I  DDG_bind=   0.25 kcal/mol   Interface= no    Acc= [E]  7.53 [EHL]  7.53 
8s9g.pdb [E+HL] E    336   C K  DDG_bind=   0.92 kcal/mol   Interface= no    Acc= [E]  7.53 [EHL]  7.53 
8s9g.pdb [E+HL] E    336   C L  DDG_bind=   0.29 kcal/mol   Interface= no    Acc= [E]  7.53 [EHL]  7.53 
8s9g.pdb [E+HL] E    336   C M  DDG_bind=   0.30 kcal/mol   Interface= no    Acc= [E]  7.53 [EHL]  7.53 
8s9g.pdb [E+HL] E    336   C N  DDG_bind=   0.71 kcal/mol   Interface= no    Acc= [E]  7.53 [EHL]  7.53 
8s9g.pdb [E+HL] E    336   C P  DDG_bind=   0.46 kcal/mol   Interface= no    Acc= [E]  7.53 [EHL]  7.53 
8s9g.pdb [E+HL] E    336   C Q  DDG_bind=   0.81 kcal/mol   Interface= no    Acc= [E]  7.53 [EHL]  7.53 
8s9g.pdb [E+HL] E    336   C R  DDG_bind=   0.62 kcal/mol   Interface= no    Acc= [E]  7.53 [EHL]  7.53 
8s9g.pdb [E+HL] E    336   C S  DDG_bind=   0.54 kcal/mol   Interface= no    Acc= [E]  7.53 [EHL]  7.53 
8s9g.pdb [E+HL] E    336   C T  DDG_bind=   0.38 kcal/mol   Interface= no    Acc= [E]  7.53 [EHL]  7.53 
8s9g.pdb [E+HL] E    336   C V  DDG_bind=   0.34 kcal/mol   Interface= no    Acc= [E]  7.53 [EHL]  7.53 
8s9g.pdb [E+HL] E    336   C W  DDG_bind=   0.26 kcal/mol   Interface= no    Acc= [E]  7.53 [EHL]  7.53 
8s9g.pdb [E+HL] E    336   C Y  DDG_bind=   0.38 kcal/mol   Interface= no    Acc= [E]  7.53 [EHL]  7.53 
8s9g.pdb [E+HL] E    337   P A  DDG_bind=   1.54 kcal/mol   Interface= yes   Acc= [E] 30.65 [EHL]  2.04 
8s9g.pdb [E+HL] E    337   P C  DDG_bind=   0.77 kcal/mol   Interface= yes   Acc= [E] 30.65 [EHL]  2.04 
8s9g.pdb [E+HL] E    337   P D  DDG_bind=   1.93 kcal/mol   Interface= yes   Acc= [E] 30.65 [EHL]  2.04 
8s9g.pdb [E+HL] E    337   P E  DDG_bind=   2.25 kcal/mol   Interface= yes   Acc= [E] 30.65 [EHL]  2.04 
8s9g.pdb [E+HL] E    337   P F  DDG_bind=   0.19 kcal/mol   Interface= yes   Acc= [E] 30.65 [EHL]  2.04 
8s9g.pdb [E+HL] E    337   P G  DDG_bind=   1.74 kcal/mol   Interface= yes   Acc= [E] 30.65 [EHL]  2.04 
8s9g.pdb [E+HL] E    337   P H  DDG_bind=   1.16 kcal/mol   Interface= yes   Acc= [E] 30.65 [EHL]  2.04 
8s9g.pdb [E+HL] E    337   P I  DDG_bind=   0.93 kcal/mol   Interface= yes   Acc= [E] 30.65 [EHL]  2.04 
8s9g.pdb [E+HL] E    337   P K  DDG_bind=   1.93 kcal/mol   Interface= yes   Acc= [E] 30.65 [EHL]  2.04 
8s9g.pdb [E+HL] E    337   P L  DDG_bind=   0.65 kcal/mol   Interface= yes   Acc= [E] 30.65 [EHL]  2.04 
8s9g.pdb [E+HL] E    337   P M  DDG_bind=   0.50 kcal/mol   Interface= yes   Acc= [E] 30.65 [EHL]  2.04 
8s9g.pdb [E+HL] E    337   P N  DDG_bind=   1.62 kcal/mol   Interface= yes   Acc= [E] 30.65 [EHL]  2.04 
8s9g.pdb [E+HL] E    337   P Q  DDG_bind=   2.02 kcal/mol   Interface= yes   Acc= [E] 30.65 [EHL]  2.04 
8s9g.pdb [E+HL] E    337   P R  DDG_bind=   1.46 kcal/mol   Interface= yes   Acc= [E] 30.65 [EHL]  2.04 
8s9g.pdb [E+HL] E    337   P S  DDG_bind=   1.76 kcal/mol   Interface= yes   Acc= [E] 30.65 [EHL]  2.04 
8s9g.pdb [E+HL] E    337   P T  DDG_bind=   1.33 kcal/mol   Interface= yes   Acc= [E] 30.65 [EHL]  2.04 
8s9g.pdb [E+HL] E    337   P V  DDG_bind=   0.93 kcal/mol   Interface= yes   Acc= [E] 30.65 [EHL]  2.04 
8s9g.pdb [E+HL] E    337   P W  DDG_bind=   0.47 kcal/mol   Interface= yes   Acc= [E] 30.65 [EHL]  2.04 
8s9g.pdb [E+HL] E    337   P Y  DDG_bind=   0.47 kcal/mol   Interface= yes   Acc= [E] 30.65 [EHL]  2.04 
8s9g.pdb [E+HL] E    338   F A  DDG_bind=   0.83 kcal/mol   Interface= no    Acc= [E]  8.08 [EHL]  8.08 
8s9g.pdb [E+HL] E    338   F C  DDG_bind=   0.86 kcal/mol   Interface= no    Acc= [E]  8.08 [EHL]  8.08 
8s9g.pdb [E+HL] E    338   F D  DDG_bind=   0.92 kcal/mol   Interface= no    Acc= [E]  8.08 [EHL]  8.08 
8s9g.pdb [E+HL] E    338   F E  DDG_bind=   0.74 kcal/mol   Interface= no    Acc= [E]  8.08 [EHL]  8.08 
8s9g.pdb [E+HL] E    338   F G  DDG_bind=   1.31 kcal/mol   Interface= no    Acc= [E]  8.08 [EHL]  8.08 
8s9g.pdb [E+HL] E    338   F H  DDG_bind=   0.65 kcal/mol   Interface= no    Acc= [E]  8.08 [EHL]  8.08 
8s9g.pdb [E+HL] E    338   F I  DDG_bind=   0.33 kcal/mol   Interface= no    Acc= [E]  8.08 [EHL]  8.08 
8s9g.pdb [E+HL] E    338   F K  DDG_bind=   0.60 kcal/mol   Interface= no    Acc= [E]  8.08 [EHL]  8.08 
8s9g.pdb [E+HL] E    338   F L  DDG_bind=   0.27 kcal/mol   Interface= no    Acc= [E]  8.08 [EHL]  8.08 
8s9g.pdb [E+HL] E    338   F M  DDG_bind=   0.41 kcal/mol   Interface= no    Acc= [E]  8.08 [EHL]  8.08 
8s9g.pdb [E+HL] E    338   F N  DDG_bind=   0.97 kcal/mol   Interface= no    Acc= [E]  8.08 [EHL]  8.08 
8s9g.pdb [E+HL] E    338   F P  DDG_bind=   0.65 kcal/mol   Interface= no    Acc= [E]  8.08 [EHL]  8.08 
8s9g.pdb [E+HL] E    338   F Q  DDG_bind=   0.72 kcal/mol   Interface= no    Acc= [E]  8.08 [EHL]  8.08 
8s9g.pdb [E+HL] E    338   F R  DDG_bind=   0.48 kcal/mol   Interface= no    Acc= [E]  8.08 [EHL]  8.08 
8s9g.pdb [E+HL] E    338   F S  DDG_bind=   1.01 kcal/mol   Interface= no    Acc= [E]  8.08 [EHL]  8.08 
8s9g.pdb [E+HL] E    338   F T  DDG_bind=   0.83 kcal/mol   Interface= no    Acc= [E]  8.08 [EHL]  8.08 
8s9g.pdb [E+HL] E    338   F V  DDG_bind=   0.63 kcal/mol   Interface= no    Acc= [E]  8.08 [EHL]  8.08 
8s9g.pdb [E+HL] E    338   F W  DDG_bind=   0.19 kcal/mol   Interface= no    Acc= [E]  8.08 [EHL]  8.08 
8s9g.pdb [E+HL] E    338   F Y  DDG_bind=   0.23 kcal/mol   Interface= no    Acc= [E]  8.08 [EHL]  8.08 
8s9g.pdb [E+HL] E    339   H A  DDG_bind=   2.21 kcal/mol   Interface= yes   Acc= [E] 59.26 [EHL] 19.26 
8s9g.pdb [E+HL] E    339   H C  DDG_bind=   1.61 kcal/mol   Interface= yes   Acc= [E] 59.26 [EHL] 19.26 
8s9g.pdb [E+HL] E    339   H D  DDG_bind=   1.50 kcal/mol   Interface= yes   Acc= [E] 59.26 [EHL] 19.26 
8s9g.pdb [E+HL] E    339   H E  DDG_bind=   1.66 kcal/mol   Interface= yes   Acc= [E] 59.26 [EHL] 19.26 
8s9g.pdb [E+HL] E    339   H F  DDG_bind=   0.77 kcal/mol   Interface= yes   Acc= [E] 59.26 [EHL] 19.26 
8s9g.pdb [E+HL] E    339   H G  DDG_bind=   2.09 kcal/mol   Interface= yes   Acc= [E] 59.26 [EHL] 19.26 
8s9g.pdb [E+HL] E    339   H I  DDG_bind=   1.42 kcal/mol   Interface= yes   Acc= [E] 59.26 [EHL] 19.26 
8s9g.pdb [E+HL] E    339   H K  DDG_bind=   1.68 kcal/mol   Interface= yes   Acc= [E] 59.26 [EHL] 19.26 
8s9g.pdb [E+HL] E    339   H L  DDG_bind=   0.82 kcal/mol   Interface= yes   Acc= [E] 59.26 [EHL] 19.26 
8s9g.pdb [E+HL] E    339   H M  DDG_bind=   0.79 kcal/mol   Interface= yes   Acc= [E] 59.26 [EHL] 19.26 
8s9g.pdb [E+HL] E    339   H N  DDG_bind=   1.09 kcal/mol   Interface= yes   Acc= [E] 59.26 [EHL] 19.26 
8s9g.pdb [E+HL] E    339   H P  DDG_bind=   1.48 kcal/mol   Interface= yes   Acc= [E] 59.26 [EHL] 19.26 
8s9g.pdb [E+HL] E    339   H Q  DDG_bind=   1.60 kcal/mol   Interface= yes   Acc= [E] 59.26 [EHL] 19.26 
8s9g.pdb [E+HL] E    339   H R  DDG_bind=   1.23 kcal/mol   Interface= yes   Acc= [E] 59.26 [EHL] 19.26 
8s9g.pdb [E+HL] E    339   H S  DDG_bind=   1.59 kcal/mol   Interface= yes   Acc= [E] 59.26 [EHL] 19.26 
8s9g.pdb [E+HL] E    339   H T  DDG_bind=   1.42 kcal/mol   Interface= yes   Acc= [E] 59.26 [EHL] 19.26 
8s9g.pdb [E+HL] E    339   H V  DDG_bind=   1.79 kcal/mol   Interface= yes   Acc= [E] 59.26 [EHL] 19.26 
8s9g.pdb [E+HL] E    339   H W  DDG_bind=   0.29 kcal/mol   Interface= yes   Acc= [E] 59.26 [EHL] 19.26 
8s9g.pdb [E+HL] E    339   H Y  DDG_bind=   0.77 kcal/mol   Interface= yes   Acc= [E] 59.26 [EHL] 19.26 
8s9g.pdb [E+HL] E    340   E A  DDG_bind=   1.10 kcal/mol   Interface= yes   Acc= [E] 70.35 [EHL]  4.30 
8s9g.pdb [E+HL] E    340   E C  DDG_bind=   0.91 kcal/mol   Interface= yes   Acc= [E] 70.35 [EHL]  4.30 
8s9g.pdb [E+HL] E    340   E D  DDG_bind=   1.08 kcal/mol   Interface= yes   Acc= [E] 70.35 [EHL]  4.30 
8s9g.pdb [E+HL] E    340   E F  DDG_bind=  -0.29 kcal/mol   Interface= yes   Acc= [E] 70.35 [EHL]  4.30 
8s9g.pdb [E+HL] E    340   E G  DDG_bind=   1.77 kcal/mol   Interface= yes   Acc= [E] 70.35 [EHL]  4.30 
8s9g.pdb [E+HL] E    340   E H  DDG_bind=   0.01 kcal/mol   Interface= yes   Acc= [E] 70.35 [EHL]  4.30 
8s9g.pdb [E+HL] E    340   E I  DDG_bind=   0.73 kcal/mol   Interface= yes   Acc= [E] 70.35 [EHL]  4.30 
8s9g.pdb [E+HL] E    340   E K  DDG_bind=   0.76 kcal/mol   Interface= yes   Acc= [E] 70.35 [EHL]  4.30 
8s9g.pdb [E+HL] E    340   E L  DDG_bind=   0.16 kcal/mol   Interface= yes   Acc= [E] 70.35 [EHL]  4.30 
8s9g.pdb [E+HL] E    340   E M  DDG_bind=   0.14 kcal/mol   Interface= yes   Acc= [E] 70.35 [EHL]  4.30 
8s9g.pdb [E+HL] E    340   E N  DDG_bind=   0.60 kcal/mol   Interface= yes   Acc= [E] 70.35 [EHL]  4.30 
8s9g.pdb [E+HL] E    340   E P  DDG_bind=   1.35 kcal/mol   Interface= yes   Acc= [E] 70.35 [EHL]  4.30 
8s9g.pdb [E+HL] E    340   E Q  DDG_bind=   0.46 kcal/mol   Interface= yes   Acc= [E] 70.35 [EHL]  4.30 
8s9g.pdb [E+HL] E    340   E R  DDG_bind=   0.36 kcal/mol   Interface= yes   Acc= [E] 70.35 [EHL]  4.30 
8s9g.pdb [E+HL] E    340   E S  DDG_bind=   1.25 kcal/mol   Interface= yes   Acc= [E] 70.35 [EHL]  4.30 
8s9g.pdb [E+HL] E    340   E T  DDG_bind=   0.97 kcal/mol   Interface= yes   Acc= [E] 70.35 [EHL]  4.30 
8s9g.pdb [E+HL] E    340   E V  DDG_bind=   0.92 kcal/mol   Interface= yes   Acc= [E] 70.35 [EHL]  4.30 
8s9g.pdb [E+HL] E    340   E W  DDG_bind=  -0.29 kcal/mol   Interface= yes   Acc= [E] 70.35 [EHL]  4.30 
8s9g.pdb [E+HL] E    340   E Y  DDG_bind=  -0.23 kcal/mol   Interface= yes   Acc= [E] 70.35 [EHL]  4.30 
8s9g.pdb [E+HL] E    341   V A  DDG_bind=   0.87 kcal/mol   Interface= no    Acc= [E] 10.33 [EHL]  6.08 
8s9g.pdb [E+HL] E    341   V C  DDG_bind=   0.46 kcal/mol   Interface= no    Acc= [E] 10.33 [EHL]  6.08 
8s9g.pdb [E+HL] E    341   V D  DDG_bind=   0.97 kcal/mol   Interface= no    Acc= [E] 10.33 [EHL]  6.08 
8s9g.pdb [E+HL] E    341   V E  DDG_bind=   0.88 kcal/mol   Interface= no    Acc= [E] 10.33 [EHL]  6.08 
8s9g.pdb [E+HL] E    341   V F  DDG_bind=   0.14 kcal/mol   Interface= no    Acc= [E] 10.33 [EHL]  6.08 
8s9g.pdb [E+HL] E    341   V G  DDG_bind=   1.15 kcal/mol   Interface= no    Acc= [E] 10.33 [EHL]  6.08 
8s9g.pdb [E+HL] E    341   V H  DDG_bind=   0.47 kcal/mol   Interface= no    Acc= [E] 10.33 [EHL]  6.08 
8s9g.pdb [E+HL] E    341   V I  DDG_bind=   0.16 kcal/mol   Interface= no    Acc= [E] 10.33 [EHL]  6.08 
8s9g.pdb [E+HL] E    341   V K  DDG_bind=   0.85 kcal/mol   Interface= no    Acc= [E] 10.33 [EHL]  6.08 
8s9g.pdb [E+HL] E    341   V L  DDG_bind=   0.29 kcal/mol   Interface= no    Acc= [E] 10.33 [EHL]  6.08 
8s9g.pdb [E+HL] E    341   V M  DDG_bind=   0.41 kcal/mol   Interface= no    Acc= [E] 10.33 [EHL]  6.08 
8s9g.pdb [E+HL] E    341   V N  DDG_bind=   0.77 kcal/mol   Interface= no    Acc= [E] 10.33 [EHL]  6.08 
8s9g.pdb [E+HL] E    341   V P  DDG_bind=   1.01 kcal/mol   Interface= no    Acc= [E] 10.33 [EHL]  6.08 
8s9g.pdb [E+HL] E    341   V Q  DDG_bind=   0.64 kcal/mol   Interface= no    Acc= [E] 10.33 [EHL]  6.08 
8s9g.pdb [E+HL] E    341   V R  DDG_bind=   0.65 kcal/mol   Interface= no    Acc= [E] 10.33 [EHL]  6.08 
8s9g.pdb [E+HL] E    341   V S  DDG_bind=   0.80 kcal/mol   Interface= no    Acc= [E] 10.33 [EHL]  6.08 
8s9g.pdb [E+HL] E    341   V T  DDG_bind=   0.61 kcal/mol   Interface= no    Acc= [E] 10.33 [EHL]  6.08 
8s9g.pdb [E+HL] E    341   V W  DDG_bind=   0.30 kcal/mol   Interface= no    Acc= [E] 10.33 [EHL]  6.08 
8s9g.pdb [E+HL] E    341   V Y  DDG_bind=   0.36 kcal/mol   Interface= no    Acc= [E] 10.33 [EHL]  6.08 
8s9g.pdb [E+HL] E    342   F A  DDG_bind=   1.01 kcal/mol   Interface= no    Acc= [E] 11.22 [EHL] 11.22 
8s9g.pdb [E+HL] E    342   F C  DDG_bind=   0.80 kcal/mol   Interface= no    Acc= [E] 11.22 [EHL] 11.22 
8s9g.pdb [E+HL] E    342   F D  DDG_bind=   1.02 kcal/mol   Interface= no    Acc= [E] 11.22 [EHL] 11.22 
8s9g.pdb [E+HL] E    342   F E  DDG_bind=   0.83 kcal/mol   Interface= no    Acc= [E] 11.22 [EHL] 11.22 
8s9g.pdb [E+HL] E    342   F G  DDG_bind=   1.13 kcal/mol   Interface= no    Acc= [E] 11.22 [EHL] 11.22 
8s9g.pdb [E+HL] E    342   F H  DDG_bind=   0.60 kcal/mol   Interface= no    Acc= [E] 11.22 [EHL] 11.22 
8s9g.pdb [E+HL] E    342   F I  DDG_bind=   0.47 kcal/mol   Interface= no    Acc= [E] 11.22 [EHL] 11.22 
8s9g.pdb [E+HL] E    342   F K  DDG_bind=   0.74 kcal/mol   Interface= no    Acc= [E] 11.22 [EHL] 11.22 
8s9g.pdb [E+HL] E    342   F L  DDG_bind=   0.32 kcal/mol   Interface= no    Acc= [E] 11.22 [EHL] 11.22 
8s9g.pdb [E+HL] E    342   F M  DDG_bind=   0.53 kcal/mol   Interface= no    Acc= [E] 11.22 [EHL] 11.22 
8s9g.pdb [E+HL] E    342   F N  DDG_bind=   0.89 kcal/mol   Interface= no    Acc= [E] 11.22 [EHL] 11.22 
8s9g.pdb [E+HL] E    342   F P  DDG_bind=   0.90 kcal/mol   Interface= no    Acc= [E] 11.22 [EHL] 11.22 
8s9g.pdb [E+HL] E    342   F Q  DDG_bind=   0.70 kcal/mol   Interface= no    Acc= [E] 11.22 [EHL] 11.22 
8s9g.pdb [E+HL] E    342   F R  DDG_bind=   0.58 kcal/mol   Interface= no    Acc= [E] 11.22 [EHL] 11.22 
8s9g.pdb [E+HL] E    342   F S  DDG_bind=   0.97 kcal/mol   Interface= no    Acc= [E] 11.22 [EHL] 11.22 
8s9g.pdb [E+HL] E    342   F T  DDG_bind=   0.88 kcal/mol   Interface= no    Acc= [E] 11.22 [EHL] 11.22 
8s9g.pdb [E+HL] E    342   F V  DDG_bind=   0.53 kcal/mol   Interface= no    Acc= [E] 11.22 [EHL] 11.22 
8s9g.pdb [E+HL] E    342   F W  DDG_bind=   0.28 kcal/mol   Interface= no    Acc= [E] 11.22 [EHL] 11.22 
8s9g.pdb [E+HL] E    342   F Y  DDG_bind=   0.24 kcal/mol   Interface= no    Acc= [E] 11.22 [EHL] 11.22 
8s9g.pdb [E+HL] E    343   N A  DDG_bind=   0.65 kcal/mol   Interface= yes   Acc= [E] 85.20 [EHL] 38.67 
8s9g.pdb [E+HL] E    343   N C  DDG_bind=   0.79 kcal/mol   Interface= yes   Acc= [E] 85.20 [EHL] 38.67 
8s9g.pdb [E+HL] E    343   N D  DDG_bind=   0.52 kcal/mol   Interface= yes   Acc= [E] 85.20 [EHL] 38.67 
8s9g.pdb [E+HL] E    343   N E  DDG_bind=   0.68 kcal/mol   Interface= yes   Acc= [E] 85.20 [EHL] 38.67 
8s9g.pdb [E+HL] E    343   N F  DDG_bind=   0.35 kcal/mol   Interface= yes   Acc= [E] 85.20 [EHL] 38.67 
8s9g.pdb [E+HL] E    343   N G  DDG_bind=   1.15 kcal/mol   Interface= yes   Acc= [E] 85.20 [EHL] 38.67 
8s9g.pdb [E+HL] E    343   N H  DDG_bind=   0.44 kcal/mol   Interface= yes   Acc= [E] 85.20 [EHL] 38.67 
8s9g.pdb [E+HL] E    343   N I  DDG_bind=   0.35 kcal/mol   Interface= yes   Acc= [E] 85.20 [EHL] 38.67 
8s9g.pdb [E+HL] E    343   N K  DDG_bind=   0.69 kcal/mol   Interface= yes   Acc= [E] 85.20 [EHL] 38.67 
8s9g.pdb [E+HL] E    343   N L  DDG_bind=   0.06 kcal/mol   Interface= yes   Acc= [E] 85.20 [EHL] 38.67 
8s9g.pdb [E+HL] E    343   N M  DDG_bind=   0.15 kcal/mol   Interface= yes   Acc= [E] 85.20 [EHL] 38.67 
8s9g.pdb [E+HL] E    343   N P  DDG_bind=   0.95 kcal/mol   Interface= yes   Acc= [E] 85.20 [EHL] 38.67 
8s9g.pdb [E+HL] E    343   N Q  DDG_bind=   0.43 kcal/mol   Interface= yes   Acc= [E] 85.20 [EHL] 38.67 
8s9g.pdb [E+HL] E    343   N R  DDG_bind=   0.43 kcal/mol   Interface= yes   Acc= [E] 85.20 [EHL] 38.67 
8s9g.pdb [E+HL] E    343   N S  DDG_bind=   0.72 kcal/mol   Interface= yes   Acc= [E] 85.20 [EHL] 38.67 
8s9g.pdb [E+HL] E    343   N T  DDG_bind=   0.43 kcal/mol   Interface= yes   Acc= [E] 85.20 [EHL] 38.67 
8s9g.pdb [E+HL] E    343   N V  DDG_bind=   0.51 kcal/mol   Interface= yes   Acc= [E] 85.20 [EHL] 38.67 
8s9g.pdb [E+HL] E    343   N W  DDG_bind=   0.60 kcal/mol   Interface= yes   Acc= [E] 85.20 [EHL] 38.67 
8s9g.pdb [E+HL] E    343   N Y  DDG_bind=   0.50 kcal/mol   Interface= yes   Acc= [E] 85.20 [EHL] 38.67 
8s9g.pdb [E+HL] E    344   A C  DDG_bind=   0.02 kcal/mol   Interface= yes   Acc= [E] 27.10 [EHL]  8.47 
8s9g.pdb [E+HL] E    344   A D  DDG_bind=   1.35 kcal/mol   Interface= yes   Acc= [E] 27.10 [EHL]  8.47 
8s9g.pdb [E+HL] E    344   A E  DDG_bind=   1.43 kcal/mol   Interface= yes   Acc= [E] 27.10 [EHL]  8.47 
8s9g.pdb [E+HL] E    344   A F  DDG_bind=   0.42 kcal/mol   Interface= yes   Acc= [E] 27.10 [EHL]  8.47 
8s9g.pdb [E+HL] E    344   A G  DDG_bind=   0.97 kcal/mol   Interface= yes   Acc= [E] 27.10 [EHL]  8.47 
8s9g.pdb [E+HL] E    344   A H  DDG_bind=   0.49 kcal/mol   Interface= yes   Acc= [E] 27.10 [EHL]  8.47 
8s9g.pdb [E+HL] E    344   A I  DDG_bind=   0.31 kcal/mol   Interface= yes   Acc= [E] 27.10 [EHL]  8.47 
8s9g.pdb [E+HL] E    344   A K  DDG_bind=   1.01 kcal/mol   Interface= yes   Acc= [E] 27.10 [EHL]  8.47 
8s9g.pdb [E+HL] E    344   A L  DDG_bind=   0.17 kcal/mol   Interface= yes   Acc= [E] 27.10 [EHL]  8.47 
8s9g.pdb [E+HL] E    344   A M  DDG_bind=   0.21 kcal/mol   Interface= yes   Acc= [E] 27.10 [EHL]  8.47 
8s9g.pdb [E+HL] E    344   A N  DDG_bind=   0.75 kcal/mol   Interface= yes   Acc= [E] 27.10 [EHL]  8.47 
8s9g.pdb [E+HL] E    344   A P  DDG_bind=   0.76 kcal/mol   Interface= yes   Acc= [E] 27.10 [EHL]  8.47 
8s9g.pdb [E+HL] E    344   A Q  DDG_bind=   0.94 kcal/mol   Interface= yes   Acc= [E] 27.10 [EHL]  8.47 
8s9g.pdb [E+HL] E    344   A R  DDG_bind=   0.50 kcal/mol   Interface= yes   Acc= [E] 27.10 [EHL]  8.47 
8s9g.pdb [E+HL] E    344   A S  DDG_bind=   0.62 kcal/mol   Interface= yes   Acc= [E] 27.10 [EHL]  8.47 
8s9g.pdb [E+HL] E    344   A T  DDG_bind=   0.57 kcal/mol   Interface= yes   Acc= [E] 27.10 [EHL]  8.47 
8s9g.pdb [E+HL] E    344   A V  DDG_bind=   0.20 kcal/mol   Interface= yes   Acc= [E] 27.10 [EHL]  8.47 
8s9g.pdb [E+HL] E    344   A W  DDG_bind=   0.30 kcal/mol   Interface= yes   Acc= [E] 27.10 [EHL]  8.47 
8s9g.pdb [E+HL] E    344   A Y  DDG_bind=   0.33 kcal/mol   Interface= yes   Acc= [E] 27.10 [EHL]  8.47 
8s9g.pdb [E+HL] E    345   T A  DDG_bind=   1.76 kcal/mol   Interface= yes   Acc= [E] 65.57 [EHL] 16.39 
8s9g.pdb [E+HL] E    345   T C  DDG_bind=   1.37 kcal/mol   Interface= yes   Acc= [E] 65.57 [EHL] 16.39 
8s9g.pdb [E+HL] E    345   T D  DDG_bind=   1.44 kcal/mol   Interface= yes   Acc= [E] 65.57 [EHL] 16.39 
8s9g.pdb [E+HL] E    345   T E  DDG_bind=   1.67 kcal/mol   Interface= yes   Acc= [E] 65.57 [EHL] 16.39 
8s9g.pdb [E+HL] E    345   T F  DDG_bind=   0.46 kcal/mol   Interface= yes   Acc= [E] 65.57 [EHL] 16.39 
8s9g.pdb [E+HL] E    345   T G  DDG_bind=   1.85 kcal/mol   Interface= yes   Acc= [E] 65.57 [EHL] 16.39 
8s9g.pdb [E+HL] E    345   T H  DDG_bind=   0.66 kcal/mol   Interface= yes   Acc= [E] 65.57 [EHL] 16.39 
8s9g.pdb [E+HL] E    345   T I  DDG_bind=   0.82 kcal/mol   Interface= yes   Acc= [E] 65.57 [EHL] 16.39 
8s9g.pdb [E+HL] E    345   T K  DDG_bind=   1.45 kcal/mol   Interface= yes   Acc= [E] 65.57 [EHL] 16.39 
8s9g.pdb [E+HL] E    345   T L  DDG_bind=   0.82 kcal/mol   Interface= yes   Acc= [E] 65.57 [EHL] 16.39 
8s9g.pdb [E+HL] E    345   T M  DDG_bind=   0.51 kcal/mol   Interface= yes   Acc= [E] 65.57 [EHL] 16.39 
8s9g.pdb [E+HL] E    345   T N  DDG_bind=   1.29 kcal/mol   Interface= yes   Acc= [E] 65.57 [EHL] 16.39 
8s9g.pdb [E+HL] E    345   T P  DDG_bind=   0.82 kcal/mol   Interface= yes   Acc= [E] 65.57 [EHL] 16.39 
8s9g.pdb [E+HL] E    345   T Q  DDG_bind=   1.22 kcal/mol   Interface= yes   Acc= [E] 65.57 [EHL] 16.39 
8s9g.pdb [E+HL] E    345   T R  DDG_bind=   0.93 kcal/mol   Interface= yes   Acc= [E] 65.57 [EHL] 16.39 
8s9g.pdb [E+HL] E    345   T S  DDG_bind=   1.37 kcal/mol   Interface= yes   Acc= [E] 65.57 [EHL] 16.39 
8s9g.pdb [E+HL] E    345   T V  DDG_bind=   0.72 kcal/mol   Interface= yes   Acc= [E] 65.57 [EHL] 16.39 
8s9g.pdb [E+HL] E    345   T W  DDG_bind=   0.32 kcal/mol   Interface= yes   Acc= [E] 65.57 [EHL] 16.39 
8s9g.pdb [E+HL] E    345   T Y  DDG_bind=   0.61 kcal/mol   Interface= yes   Acc= [E] 65.57 [EHL] 16.39 
8s9g.pdb [E+HL] E    346   T A  DDG_bind=   0.13 kcal/mol   Interface= no    Acc= [E] 51.15 [EHL] 51.15 
8s9g.pdb [E+HL] E    346   T C  DDG_bind=  -0.05 kcal/mol   Interface= no    Acc= [E] 51.15 [EHL] 51.15 
8s9g.pdb [E+HL] E    346   T D  DDG_bind=   0.04 kcal/mol   Interface= no    Acc= [E] 51.15 [EHL] 51.15 
8s9g.pdb [E+HL] E    346   T E  DDG_bind=   0.10 kcal/mol   Interface= no    Acc= [E] 51.15 [EHL] 51.15 
8s9g.pdb [E+HL] E    346   T F  DDG_bind=  -0.12 kcal/mol   Interface= no    Acc= [E] 51.15 [EHL] 51.15 
8s9g.pdb [E+HL] E    346   T G  DDG_bind=   0.26 kcal/mol   Interface= no    Acc= [E] 51.15 [EHL] 51.15 
8s9g.pdb [E+HL] E    346   T H  DDG_bind=  -0.17 kcal/mol   Interface= no    Acc= [E] 51.15 [EHL] 51.15 
8s9g.pdb [E+HL] E    346   T I  DDG_bind=   0.09 kcal/mol   Interface= no    Acc= [E] 51.15 [EHL] 51.15 
8s9g.pdb [E+HL] E    346   T K  DDG_bind=   0.14 kcal/mol   Interface= no    Acc= [E] 51.15 [EHL] 51.15 
8s9g.pdb [E+HL] E    346   T L  DDG_bind=   0.17 kcal/mol   Interface= no    Acc= [E] 51.15 [EHL] 51.15 
8s9g.pdb [E+HL] E    346   T M  DDG_bind=   0.09 kcal/mol   Interface= no    Acc= [E] 51.15 [EHL] 51.15 
8s9g.pdb [E+HL] E    346   T N  DDG_bind=   0.03 kcal/mol   Interface= no    Acc= [E] 51.15 [EHL] 51.15 
8s9g.pdb [E+HL] E    346   T P  DDG_bind=   0.69 kcal/mol   Interface= no    Acc= [E] 51.15 [EHL] 51.15 
8s9g.pdb [E+HL] E    346   T Q  DDG_bind=   0.04 kcal/mol   Interface= no    Acc= [E] 51.15 [EHL] 51.15 
8s9g.pdb [E+HL] E    346   T R  DDG_bind=   0.10 kcal/mol   Interface= no    Acc= [E] 51.15 [EHL] 51.15 
8s9g.pdb [E+HL] E    346   T S  DDG_bind=   0.07 kcal/mol   Interface= no    Acc= [E] 51.15 [EHL] 51.15 
8s9g.pdb [E+HL] E    346   T V  DDG_bind=   0.00 kcal/mol   Interface= no    Acc= [E] 51.15 [EHL] 51.15 
8s9g.pdb [E+HL] E    346   T W  DDG_bind=  -0.02 kcal/mol   Interface= no    Acc= [E] 51.15 [EHL] 51.15 
8s9g.pdb [E+HL] E    346   T Y  DDG_bind=  -0.14 kcal/mol   Interface= no    Acc= [E] 51.15 [EHL] 51.15 
8s9g.pdb [E+HL] E    347   F A  DDG_bind=   1.25 kcal/mol   Interface= no    Acc= [E]  8.53 [EHL]  8.53 
8s9g.pdb [E+HL] E    347   F C  DDG_bind=   0.86 kcal/mol   Interface= no    Acc= [E]  8.53 [EHL]  8.53 
8s9g.pdb [E+HL] E    347   F D  DDG_bind=   1.19 kcal/mol   Interface= no    Acc= [E]  8.53 [EHL]  8.53 
8s9g.pdb [E+HL] E    347   F E  DDG_bind=   1.11 kcal/mol   Interface= no    Acc= [E]  8.53 [EHL]  8.53 
8s9g.pdb [E+HL] E    347   F G  DDG_bind=   1.25 kcal/mol   Interface= no    Acc= [E]  8.53 [EHL]  8.53 
8s9g.pdb [E+HL] E    347   F H  DDG_bind=   0.62 kcal/mol   Interface= no    Acc= [E]  8.53 [EHL]  8.53 
8s9g.pdb [E+HL] E    347   F I  DDG_bind=   0.64 kcal/mol   Interface= no    Acc= [E]  8.53 [EHL]  8.53 
8s9g.pdb [E+HL] E    347   F K  DDG_bind=   1.05 kcal/mol   Interface= no    Acc= [E]  8.53 [EHL]  8.53 
8s9g.pdb [E+HL] E    347   F L  DDG_bind=   0.62 kcal/mol   Interface= no    Acc= [E]  8.53 [EHL]  8.53 
8s9g.pdb [E+HL] E    347   F M  DDG_bind=   0.59 kcal/mol   Interface= no    Acc= [E]  8.53 [EHL]  8.53 
8s9g.pdb [E+HL] E    347   F N  DDG_bind=   0.98 kcal/mol   Interface= no    Acc= [E]  8.53 [EHL]  8.53 
8s9g.pdb [E+HL] E    347   F P  DDG_bind=   1.17 kcal/mol   Interface= no    Acc= [E]  8.53 [EHL]  8.53 
8s9g.pdb [E+HL] E    347   F Q  DDG_bind=   0.91 kcal/mol   Interface= no    Acc= [E]  8.53 [EHL]  8.53 
8s9g.pdb [E+HL] E    347   F R  DDG_bind=   0.74 kcal/mol   Interface= no    Acc= [E]  8.53 [EHL]  8.53 
8s9g.pdb [E+HL] E    347   F S  DDG_bind=   1.06 kcal/mol   Interface= no    Acc= [E]  8.53 [EHL]  8.53 
8s9g.pdb [E+HL] E    347   F T  DDG_bind=   0.92 kcal/mol   Interface= no    Acc= [E]  8.53 [EHL]  8.53 
8s9g.pdb [E+HL] E    347   F V  DDG_bind=   0.73 kcal/mol   Interface= no    Acc= [E]  8.53 [EHL]  8.53 
8s9g.pdb [E+HL] E    347   F W  DDG_bind=   0.34 kcal/mol   Interface= no    Acc= [E]  8.53 [EHL]  8.53 
8s9g.pdb [E+HL] E    347   F Y  DDG_bind=   0.30 kcal/mol   Interface= no    Acc= [E]  8.53 [EHL]  8.53 
8s9g.pdb [E+HL] E    348   A C  DDG_bind=   0.33 kcal/mol   Interface= no    Acc= [E] 18.63 [EHL] 18.63 
8s9g.pdb [E+HL] E    348   A D  DDG_bind=   0.36 kcal/mol   Interface= no    Acc= [E] 18.63 [EHL] 18.63 
8s9g.pdb [E+HL] E    348   A E  DDG_bind=   0.37 kcal/mol   Interface= no    Acc= [E] 18.63 [EHL] 18.63 
8s9g.pdb [E+HL] E    348   A F  DDG_bind=   0.33 kcal/mol   Interface= no    Acc= [E] 18.63 [EHL] 18.63 
8s9g.pdb [E+HL] E    348   A G  DDG_bind=   0.49 kcal/mol   Interface= no    Acc= [E] 18.63 [EHL] 18.63 
8s9g.pdb [E+HL] E    348   A H  DDG_bind=   0.26 kcal/mol   Interface= no    Acc= [E] 18.63 [EHL] 18.63 
8s9g.pdb [E+HL] E    348   A I  DDG_bind=   0.38 kcal/mol   Interface= no    Acc= [E] 18.63 [EHL] 18.63 
8s9g.pdb [E+HL] E    348   A K  DDG_bind=   0.28 kcal/mol   Interface= no    Acc= [E] 18.63 [EHL] 18.63 
8s9g.pdb [E+HL] E    348   A L  DDG_bind=   0.21 kcal/mol   Interface= no    Acc= [E] 18.63 [EHL] 18.63 
8s9g.pdb [E+HL] E    348   A M  DDG_bind=   0.20 kcal/mol   Interface= no    Acc= [E] 18.63 [EHL] 18.63 
8s9g.pdb [E+HL] E    348   A N  DDG_bind=   0.33 kcal/mol   Interface= no    Acc= [E] 18.63 [EHL] 18.63 
8s9g.pdb [E+HL] E    348   A P  DDG_bind=   0.10 kcal/mol   Interface= no    Acc= [E] 18.63 [EHL] 18.63 
8s9g.pdb [E+HL] E    348   A Q  DDG_bind=   0.24 kcal/mol   Interface= no    Acc= [E] 18.63 [EHL] 18.63 
8s9g.pdb [E+HL] E    348   A R  DDG_bind=   0.28 kcal/mol   Interface= no    Acc= [E] 18.63 [EHL] 18.63 
8s9g.pdb [E+HL] E    348   A S  DDG_bind=   0.22 kcal/mol   Interface= no    Acc= [E] 18.63 [EHL] 18.63 
8s9g.pdb [E+HL] E    348   A T  DDG_bind=   0.22 kcal/mol   Interface= no    Acc= [E] 18.63 [EHL] 18.63 
8s9g.pdb [E+HL] E    348   A V  DDG_bind=   0.36 kcal/mol   Interface= no    Acc= [E] 18.63 [EHL] 18.63 
8s9g.pdb [E+HL] E    348   A W  DDG_bind=   0.14 kcal/mol   Interface= no    Acc= [E] 18.63 [EHL] 18.63 
8s9g.pdb [E+HL] E    348   A Y  DDG_bind=   0.22 kcal/mol   Interface= no    Acc= [E] 18.63 [EHL] 18.63 
8s9g.pdb [E+HL] E    349   S A  DDG_bind=   0.29 kcal/mol   Interface= no    Acc= [E] 10.02 [EHL] 10.02 
8s9g.pdb [E+HL] E    349   S C  DDG_bind=   0.07 kcal/mol   Interface= no    Acc= [E] 10.02 [EHL] 10.02 
8s9g.pdb [E+HL] E    349   S D  DDG_bind=   0.46 kcal/mol   Interface= no    Acc= [E] 10.02 [EHL] 10.02 
8s9g.pdb [E+HL] E    349   S E  DDG_bind=   0.73 kcal/mol   Interface= no    Acc= [E] 10.02 [EHL] 10.02 
8s9g.pdb [E+HL] E    349   S F  DDG_bind=   0.20 kcal/mol   Interface= no    Acc= [E] 10.02 [EHL] 10.02 
8s9g.pdb [E+HL] E    349   S G  DDG_bind=   0.59 kcal/mol   Interface= no    Acc= [E] 10.02 [EHL] 10.02 
8s9g.pdb [E+HL] E    349   S H  DDG_bind=   0.28 kcal/mol   Interface= no    Acc= [E] 10.02 [EHL] 10.02 
8s9g.pdb [E+HL] E    349   S I  DDG_bind=   0.26 kcal/mol   Interface= no    Acc= [E] 10.02 [EHL] 10.02 
8s9g.pdb [E+HL] E    349   S K  DDG_bind=   0.77 kcal/mol   Interface= no    Acc= [E] 10.02 [EHL] 10.02 
8s9g.pdb [E+HL] E    349   S L  DDG_bind=   0.22 kcal/mol   Interface= no    Acc= [E] 10.02 [EHL] 10.02 
8s9g.pdb [E+HL] E    349   S M  DDG_bind=   0.27 kcal/mol   Interface= no    Acc= [E] 10.02 [EHL] 10.02 
8s9g.pdb [E+HL] E    349   S N  DDG_bind=   0.34 kcal/mol   Interface= no    Acc= [E] 10.02 [EHL] 10.02 
8s9g.pdb [E+HL] E    349   S P  DDG_bind=  -0.04 kcal/mol   Interface= no    Acc= [E] 10.02 [EHL] 10.02 
8s9g.pdb [E+HL] E    349   S Q  DDG_bind=   0.66 kcal/mol   Interface= no    Acc= [E] 10.02 [EHL] 10.02 
8s9g.pdb [E+HL] E    349   S R  DDG_bind=   0.55 kcal/mol   Interface= no    Acc= [E] 10.02 [EHL] 10.02 
8s9g.pdb [E+HL] E    349   S T  DDG_bind=   0.23 kcal/mol   Interface= no    Acc= [E] 10.02 [EHL] 10.02 
8s9g.pdb [E+HL] E    349   S V  DDG_bind=   0.29 kcal/mol   Interface= no    Acc= [E] 10.02 [EHL] 10.02 
8s9g.pdb [E+HL] E    349   S W  DDG_bind=   0.19 kcal/mol   Interface= no    Acc= [E] 10.02 [EHL] 10.02 
8s9g.pdb [E+HL] E    349   S Y  DDG_bind=   0.22 kcal/mol   Interface= no    Acc= [E] 10.02 [EHL] 10.02 
8s9g.pdb [E+HL] E    350   V A  DDG_bind=   0.91 kcal/mol   Interface= no    Acc= [E]  0.00 [EHL]  0.00 
8s9g.pdb [E+HL] E    350   V C  DDG_bind=   0.50 kcal/mol   Interface= no    Acc= [E]  0.00 [EHL]  0.00 
8s9g.pdb [E+HL] E    350   V D  DDG_bind=   0.98 kcal/mol   Interface= no    Acc= [E]  0.00 [EHL]  0.00 
8s9g.pdb [E+HL] E    350   V E  DDG_bind=   1.17 kcal/mol   Interface= no    Acc= [E]  0.00 [EHL]  0.00 
8s9g.pdb [E+HL] E    350   V F  DDG_bind=   0.45 kcal/mol   Interface= no    Acc= [E]  0.00 [EHL]  0.00 
8s9g.pdb [E+HL] E    350   V G  DDG_bind=   1.20 kcal/mol   Interface= no    Acc= [E]  0.00 [EHL]  0.00 
8s9g.pdb [E+HL] E    350   V H  DDG_bind=   0.67 kcal/mol   Interface= no    Acc= [E]  0.00 [EHL]  0.00 
8s9g.pdb [E+HL] E    350   V I  DDG_bind=   0.35 kcal/mol   Interface= no    Acc= [E]  0.00 [EHL]  0.00 
8s9g.pdb [E+HL] E    350   V K  DDG_bind=   1.04 kcal/mol   Interface= no    Acc= [E]  0.00 [EHL]  0.00 
8s9g.pdb [E+HL] E    350   V L  DDG_bind=   0.52 kcal/mol   Interface= no    Acc= [E]  0.00 [EHL]  0.00 
8s9g.pdb [E+HL] E    350   V M  DDG_bind=   0.65 kcal/mol   Interface= no    Acc= [E]  0.00 [EHL]  0.00 
8s9g.pdb [E+HL] E    350   V N  DDG_bind=   0.98 kcal/mol   Interface= no    Acc= [E]  0.00 [EHL]  0.00 
8s9g.pdb [E+HL] E    350   V P  DDG_bind=   0.29 kcal/mol   Interface= no    Acc= [E]  0.00 [EHL]  0.00 
8s9g.pdb [E+HL] E    350   V Q  DDG_bind=   0.96 kcal/mol   Interface= no    Acc= [E]  0.00 [EHL]  0.00 
8s9g.pdb [E+HL] E    350   V R  DDG_bind=   0.92 kcal/mol   Interface= no    Acc= [E]  0.00 [EHL]  0.00 
8s9g.pdb [E+HL] E    350   V S  DDG_bind=   0.92 kcal/mol   Interface= no    Acc= [E]  0.00 [EHL]  0.00 
8s9g.pdb [E+HL] E    350   V T  DDG_bind=   0.72 kcal/mol   Interface= no    Acc= [E]  0.00 [EHL]  0.00 
8s9g.pdb [E+HL] E    350   V W  DDG_bind=   0.43 kcal/mol   Interface= no    Acc= [E]  0.00 [EHL]  0.00 
8s9g.pdb [E+HL] E    350   V Y  DDG_bind=   0.48 kcal/mol   Interface= no    Acc= [E]  0.00 [EHL]  0.00 
8s9g.pdb [E+HL] E    351   Y A  DDG_bind=   0.95 kcal/mol   Interface= no    Acc= [E] 22.80 [EHL] 22.80 
8s9g.pdb [E+HL] E    351   Y C  DDG_bind=   0.89 kcal/mol   Interface= no    Acc= [E] 22.80 [EHL] 22.80 
8s9g.pdb [E+HL] E    351   Y D  DDG_bind=   0.73 kcal/mol   Interface= no    Acc= [E] 22.80 [EHL] 22.80 
8s9g.pdb [E+HL] E    351   Y E  DDG_bind=   0.81 kcal/mol   Interface= no    Acc= [E] 22.80 [EHL] 22.80 
8s9g.pdb [E+HL] E    351   Y F  DDG_bind=   0.26 kcal/mol   Interface= no    Acc= [E] 22.80 [EHL] 22.80 
8s9g.pdb [E+HL] E    351   Y G  DDG_bind=   1.04 kcal/mol   Interface= no    Acc= [E] 22.80 [EHL] 22.80 
8s9g.pdb [E+HL] E    351   Y H  DDG_bind=   0.57 kcal/mol   Interface= no    Acc= [E] 22.80 [EHL] 22.80 
8s9g.pdb [E+HL] E    351   Y I  DDG_bind=   0.62 kcal/mol   Interface= no    Acc= [E] 22.80 [EHL] 22.80 
8s9g.pdb [E+HL] E    351   Y K  DDG_bind=   0.90 kcal/mol   Interface= no    Acc= [E] 22.80 [EHL] 22.80 
8s9g.pdb [E+HL] E    351   Y L  DDG_bind=   0.46 kcal/mol   Interface= no    Acc= [E] 22.80 [EHL] 22.80 
8s9g.pdb [E+HL] E    351   Y M  DDG_bind=   0.56 kcal/mol   Interface= no    Acc= [E] 22.80 [EHL] 22.80 
8s9g.pdb [E+HL] E    351   Y N  DDG_bind=   0.63 kcal/mol   Interface= no    Acc= [E] 22.80 [EHL] 22.80 
8s9g.pdb [E+HL] E    351   Y P  DDG_bind=   0.91 kcal/mol   Interface= no    Acc= [E] 22.80 [EHL] 22.80 
8s9g.pdb [E+HL] E    351   Y Q  DDG_bind=   0.78 kcal/mol   Interface= no    Acc= [E] 22.80 [EHL] 22.80 
8s9g.pdb [E+HL] E    351   Y R  DDG_bind=   0.67 kcal/mol   Interface= no    Acc= [E] 22.80 [EHL] 22.80 
8s9g.pdb [E+HL] E    351   Y S  DDG_bind=   0.80 kcal/mol   Interface= no    Acc= [E] 22.80 [EHL] 22.80 
8s9g.pdb [E+HL] E    351   Y T  DDG_bind=   0.66 kcal/mol   Interface= no    Acc= [E] 22.80 [EHL] 22.80 
8s9g.pdb [E+HL] E    351   Y V  DDG_bind=   0.58 kcal/mol   Interface= no    Acc= [E] 22.80 [EHL] 22.80 
8s9g.pdb [E+HL] E    351   Y W  DDG_bind=   0.21 kcal/mol   Interface= no    Acc= [E] 22.80 [EHL] 22.80 
8s9g.pdb [E+HL] E    352   A C  DDG_bind=   0.19 kcal/mol   Interface= no    Acc= [E] 22.02 [EHL] 22.02 
8s9g.pdb [E+HL] E    352   A D  DDG_bind=   0.24 kcal/mol   Interface= no    Acc= [E] 22.02 [EHL] 22.02 
8s9g.pdb [E+HL] E    352   A E  DDG_bind=   0.21 kcal/mol   Interface= no    Acc= [E] 22.02 [EHL] 22.02 
8s9g.pdb [E+HL] E    352   A F  DDG_bind=   0.30 kcal/mol   Interface= no    Acc= [E] 22.02 [EHL] 22.02 
8s9g.pdb [E+HL] E    352   A G  DDG_bind=   0.23 kcal/mol   Interface= no    Acc= [E] 22.02 [EHL] 22.02 
8s9g.pdb [E+HL] E    352   A H  DDG_bind=   0.12 kcal/mol   Interface= no    Acc= [E] 22.02 [EHL] 22.02 
8s9g.pdb [E+HL] E    352   A I  DDG_bind=   0.26 kcal/mol   Interface= no    Acc= [E] 22.02 [EHL] 22.02 
8s9g.pdb [E+HL] E    352   A K  DDG_bind=   0.22 kcal/mol   Interface= no    Acc= [E] 22.02 [EHL] 22.02 
8s9g.pdb [E+HL] E    352   A L  DDG_bind=   0.38 kcal/mol   Interface= no    Acc= [E] 22.02 [EHL] 22.02 
8s9g.pdb [E+HL] E    352   A M  DDG_bind=   0.20 kcal/mol   Interface= no    Acc= [E] 22.02 [EHL] 22.02 
8s9g.pdb [E+HL] E    352   A N  DDG_bind=   0.19 kcal/mol   Interface= no    Acc= [E] 22.02 [EHL] 22.02 
8s9g.pdb [E+HL] E    352   A P  DDG_bind=   0.98 kcal/mol   Interface= no    Acc= [E] 22.02 [EHL] 22.02 
8s9g.pdb [E+HL] E    352   A Q  DDG_bind=   0.09 kcal/mol   Interface= no    Acc= [E] 22.02 [EHL] 22.02 
8s9g.pdb [E+HL] E    352   A R  DDG_bind=   0.19 kcal/mol   Interface= no    Acc= [E] 22.02 [EHL] 22.02 
8s9g.pdb [E+HL] E    352   A S  DDG_bind=   0.07 kcal/mol   Interface= no    Acc= [E] 22.02 [EHL] 22.02 
8s9g.pdb [E+HL] E    352   A T  DDG_bind=   0.08 kcal/mol   Interface= no    Acc= [E] 22.02 [EHL] 22.02 
8s9g.pdb [E+HL] E    352   A V  DDG_bind=   0.27 kcal/mol   Interface= no    Acc= [E] 22.02 [EHL] 22.02 
8s9g.pdb [E+HL] E    352   A W  DDG_bind=   0.39 kcal/mol   Interface= no    Acc= [E] 22.02 [EHL] 22.02 
8s9g.pdb [E+HL] E    352   A Y  DDG_bind=   0.36 kcal/mol   Interface= no    Acc= [E] 22.02 [EHL] 22.02 
8s9g.pdb [E+HL] E    353   W A  DDG_bind=   1.75 kcal/mol   Interface= no    Acc= [E]  1.13 [EHL]  1.13 
8s9g.pdb [E+HL] E    353   W C  DDG_bind=   1.46 kcal/mol   Interface= no    Acc= [E]  1.13 [EHL]  1.13 
8s9g.pdb [E+HL] E    353   W D  DDG_bind=   1.71 kcal/mol   Interface= no    Acc= [E]  1.13 [EHL]  1.13 
8s9g.pdb [E+HL] E    353   W E  DDG_bind=   1.52 kcal/mol   Interface= no    Acc= [E]  1.13 [EHL]  1.13 
8s9g.pdb [E+HL] E    353   W F  DDG_bind=   0.56 kcal/mol   Interface= no    Acc= [E]  1.13 [EHL]  1.13 
8s9g.pdb [E+HL] E    353   W G  DDG_bind=   1.83 kcal/mol   Interface= no    Acc= [E]  1.13 [EHL]  1.13 
8s9g.pdb [E+HL] E    353   W H  DDG_bind=   1.11 kcal/mol   Interface= no    Acc= [E]  1.13 [EHL]  1.13 
8s9g.pdb [E+HL] E    353   W I  DDG_bind=   1.15 kcal/mol   Interface= no    Acc= [E]  1.13 [EHL]  1.13 
8s9g.pdb [E+HL] E    353   W K  DDG_bind=   1.48 kcal/mol   Interface= no    Acc= [E]  1.13 [EHL]  1.13 
8s9g.pdb [E+HL] E    353   W L  DDG_bind=   1.07 kcal/mol   Interface= no    Acc= [E]  1.13 [EHL]  1.13 
8s9g.pdb [E+HL] E    353   W M  DDG_bind=   1.16 kcal/mol   Interface= no    Acc= [E]  1.13 [EHL]  1.13 
8s9g.pdb [E+HL] E    353   W N  DDG_bind=   1.56 kcal/mol   Interface= no    Acc= [E]  1.13 [EHL]  1.13 
8s9g.pdb [E+HL] E    353   W P  DDG_bind=   1.37 kcal/mol   Interface= no    Acc= [E]  1.13 [EHL]  1.13 
8s9g.pdb [E+HL] E    353   W Q  DDG_bind=   1.33 kcal/mol   Interface= no    Acc= [E]  1.13 [EHL]  1.13 
8s9g.pdb [E+HL] E    353   W R  DDG_bind=   1.10 kcal/mol   Interface= no    Acc= [E]  1.13 [EHL]  1.13 
8s9g.pdb [E+HL] E    353   W S  DDG_bind=   1.73 kcal/mol   Interface= no    Acc= [E]  1.13 [EHL]  1.13 
8s9g.pdb [E+HL] E    353   W T  DDG_bind=   1.54 kcal/mol   Interface= no    Acc= [E]  1.13 [EHL]  1.13 
8s9g.pdb [E+HL] E    353   W V  DDG_bind=   1.37 kcal/mol   Interface= no    Acc= [E]  1.13 [EHL]  1.13 
8s9g.pdb [E+HL] E    353   W Y  DDG_bind=   0.41 kcal/mol   Interface= no    Acc= [E]  1.13 [EHL]  1.13 
8s9g.pdb [E+HL] E    354   N A  DDG_bind=  -0.03 kcal/mol   Interface= no    Acc= [E] 60.42 [EHL] 60.42 
8s9g.pdb [E+HL] E    354   N C  DDG_bind=  -0.26 kcal/mol   Interface= no    Acc= [E] 60.42 [EHL] 60.42 
8s9g.pdb [E+HL] E    354   N D  DDG_bind=   0.03 kcal/mol   Interface= no    Acc= [E] 60.42 [EHL] 60.42 
8s9g.pdb [E+HL] E    354   N E  DDG_bind=   0.02 kcal/mol   Interface= no    Acc= [E] 60.42 [EHL] 60.42 
8s9g.pdb [E+HL] E    354   N F  DDG_bind=  -0.15 kcal/mol   Interface= no    Acc= [E] 60.42 [EHL] 60.42 
8s9g.pdb [E+HL] E    354   N G  DDG_bind=   0.12 kcal/mol   Interface= no    Acc= [E] 60.42 [EHL] 60.42 
8s9g.pdb [E+HL] E    354   N H  DDG_bind=  -0.10 kcal/mol   Interface= no    Acc= [E] 60.42 [EHL] 60.42 
8s9g.pdb [E+HL] E    354   N I  DDG_bind=  -0.20 kcal/mol   Interface= no    Acc= [E] 60.42 [EHL] 60.42 
8s9g.pdb [E+HL] E    354   N K  DDG_bind=  -0.05 kcal/mol   Interface= no    Acc= [E] 60.42 [EHL] 60.42 
8s9g.pdb [E+HL] E    354   N L  DDG_bind=  -0.19 kcal/mol   Interface= no    Acc= [E] 60.42 [EHL] 60.42 
8s9g.pdb [E+HL] E    354   N M  DDG_bind=  -0.17 kcal/mol   Interface= no    Acc= [E] 60.42 [EHL] 60.42 
8s9g.pdb [E+HL] E    354   N P  DDG_bind=   0.19 kcal/mol   Interface= no    Acc= [E] 60.42 [EHL] 60.42 
8s9g.pdb [E+HL] E    354   N Q  DDG_bind=  -0.09 kcal/mol   Interface= no    Acc= [E] 60.42 [EHL] 60.42 
8s9g.pdb [E+HL] E    354   N R  DDG_bind=  -0.10 kcal/mol   Interface= no    Acc= [E] 60.42 [EHL] 60.42 
8s9g.pdb [E+HL] E    354   N S  DDG_bind=  -0.03 kcal/mol   Interface= no    Acc= [E] 60.42 [EHL] 60.42 
8s9g.pdb [E+HL] E    354   N T  DDG_bind=  -0.12 kcal/mol   Interface= no    Acc= [E] 60.42 [EHL] 60.42 
8s9g.pdb [E+HL] E    354   N V  DDG_bind=  -0.24 kcal/mol   Interface= no    Acc= [E] 60.42 [EHL] 60.42 
8s9g.pdb [E+HL] E    354   N W  DDG_bind=  -0.12 kcal/mol   Interface= no    Acc= [E] 60.42 [EHL] 60.42 
8s9g.pdb [E+HL] E    354   N Y  DDG_bind=  -0.18 kcal/mol   Interface= no    Acc= [E] 60.42 [EHL] 60.42 
8s9g.pdb [E+HL] E    355   R A  DDG_bind=   0.29 kcal/mol   Interface= no    Acc= [E] 32.81 [EHL] 32.81 
8s9g.pdb [E+HL] E    355   R C  DDG_bind=   0.15 kcal/mol   Interface= no    Acc= [E] 32.81 [EHL] 32.81 
8s9g.pdb [E+HL] E    355   R D  DDG_bind=   0.34 kcal/mol   Interface= no    Acc= [E] 32.81 [EHL] 32.81 
8s9g.pdb [E+HL] E    355   R E  DDG_bind=   0.32 kcal/mol   Interface= no    Acc= [E] 32.81 [EHL] 32.81 
8s9g.pdb [E+HL] E    355   R F  DDG_bind=  -0.03 kcal/mol   Interface= no    Acc= [E] 32.81 [EHL] 32.81 
8s9g.pdb [E+HL] E    355   R G  DDG_bind=   0.56 kcal/mol   Interface= no    Acc= [E] 32.81 [EHL] 32.81 
8s9g.pdb [E+HL] E    355   R H  DDG_bind=   0.11 kcal/mol   Interface= no    Acc= [E] 32.81 [EHL] 32.81 
8s9g.pdb [E+HL] E    355   R I  DDG_bind=  -0.03 kcal/mol   Interface= no    Acc= [E] 32.81 [EHL] 32.81 
8s9g.pdb [E+HL] E    355   R K  DDG_bind=   0.18 kcal/mol   Interface= no    Acc= [E] 32.81 [EHL] 32.81 
8s9g.pdb [E+HL] E    355   R L  DDG_bind=  -0.03 kcal/mol   Interface= no    Acc= [E] 32.81 [EHL] 32.81 
8s9g.pdb [E+HL] E    355   R M  DDG_bind=   0.04 kcal/mol   Interface= no    Acc= [E] 32.81 [EHL] 32.81 
8s9g.pdb [E+HL] E    355   R N  DDG_bind=   0.25 kcal/mol   Interface= no    Acc= [E] 32.81 [EHL] 32.81 
8s9g.pdb [E+HL] E    355   R P  DDG_bind=   0.50 kcal/mol   Interface= no    Acc= [E] 32.81 [EHL] 32.81 
8s9g.pdb [E+HL] E    355   R Q  DDG_bind=   0.21 kcal/mol   Interface= no    Acc= [E] 32.81 [EHL] 32.81 
8s9g.pdb [E+HL] E    355   R S  DDG_bind=   0.31 kcal/mol   Interface= no    Acc= [E] 32.81 [EHL] 32.81 
8s9g.pdb [E+HL] E    355   R T  DDG_bind=   0.12 kcal/mol   Interface= no    Acc= [E] 32.81 [EHL] 32.81 
8s9g.pdb [E+HL] E    355   R V  DDG_bind=   0.02 kcal/mol   Interface= no    Acc= [E] 32.81 [EHL] 32.81 
8s9g.pdb [E+HL] E    355   R W  DDG_bind=  -0.04 kcal/mol   Interface= no    Acc= [E] 32.81 [EHL] 32.81 
8s9g.pdb [E+HL] E    355   R Y  DDG_bind=  -0.02 kcal/mol   Interface= no    Acc= [E] 32.81 [EHL] 32.81 
8s9g.pdb [E+HL] E    356   T A  DDG_bind=   0.52 kcal/mol   Interface= yes   Acc= [E] 19.67 [EHL] 14.43 
8s9g.pdb [E+HL] E    356   T C  DDG_bind=  -0.08 kcal/mol   Interface= yes   Acc= [E] 19.67 [EHL] 14.43 
8s9g.pdb [E+HL] E    356   T D  DDG_bind=   0.85 kcal/mol   Interface= yes   Acc= [E] 19.67 [EHL] 14.43 
8s9g.pdb [E+HL] E    356   T E  DDG_bind=   1.08 kcal/mol   Interface= yes   Acc= [E] 19.67 [EHL] 14.43 
8s9g.pdb [E+HL] E    356   T F  DDG_bind=   0.09 kcal/mol   Interface= yes   Acc= [E] 19.67 [EHL] 14.43 
8s9g.pdb [E+HL] E    356   T G  DDG_bind=   0.89 kcal/mol   Interface= yes   Acc= [E] 19.67 [EHL] 14.43 
8s9g.pdb [E+HL] E    356   T H  DDG_bind=   0.33 kcal/mol   Interface= yes   Acc= [E] 19.67 [EHL] 14.43 
8s9g.pdb [E+HL] E    356   T I  DDG_bind=  -0.05 kcal/mol   Interface= yes   Acc= [E] 19.67 [EHL] 14.43 
8s9g.pdb [E+HL] E    356   T K  DDG_bind=   0.90 kcal/mol   Interface= yes   Acc= [E] 19.67 [EHL] 14.43 
8s9g.pdb [E+HL] E    356   T L  DDG_bind=   0.17 kcal/mol   Interface= yes   Acc= [E] 19.67 [EHL] 14.43 
8s9g.pdb [E+HL] E    356   T M  DDG_bind=   0.20 kcal/mol   Interface= yes   Acc= [E] 19.67 [EHL] 14.43 
8s9g.pdb [E+HL] E    356   T N  DDG_bind=   0.53 kcal/mol   Interface= yes   Acc= [E] 19.67 [EHL] 14.43 
8s9g.pdb [E+HL] E    356   T P  DDG_bind=   0.64 kcal/mol   Interface= yes   Acc= [E] 19.67 [EHL] 14.43 
8s9g.pdb [E+HL] E    356   T Q  DDG_bind=   0.58 kcal/mol   Interface= yes   Acc= [E] 19.67 [EHL] 14.43 
8s9g.pdb [E+HL] E    356   T R  DDG_bind=   0.60 kcal/mol   Interface= yes   Acc= [E] 19.67 [EHL] 14.43 
8s9g.pdb [E+HL] E    356   T S  DDG_bind=   0.73 kcal/mol   Interface= yes   Acc= [E] 19.67 [EHL] 14.43 
8s9g.pdb [E+HL] E    356   T V  DDG_bind=   0.01 kcal/mol   Interface= yes   Acc= [E] 19.67 [EHL] 14.43 
8s9g.pdb [E+HL] E    356   T W  DDG_bind=   0.11 kcal/mol   Interface= yes   Acc= [E] 19.67 [EHL] 14.43 
8s9g.pdb [E+HL] E    356   T Y  DDG_bind=  -0.05 kcal/mol   Interface= yes   Acc= [E] 19.67 [EHL] 14.43 
8s9g.pdb [E+HL] E    357   R A  DDG_bind=   0.74 kcal/mol   Interface= yes   Acc= [E] 28.52 [EHL] 22.66 
8s9g.pdb [E+HL] E    357   R C  DDG_bind=   0.61 kcal/mol   Interface= yes   Acc= [E] 28.52 [EHL] 22.66 
8s9g.pdb [E+HL] E    357   R D  DDG_bind=   0.67 kcal/mol   Interface= yes   Acc= [E] 28.52 [EHL] 22.66 
8s9g.pdb [E+HL] E    357   R E  DDG_bind=   0.24 kcal/mol   Interface= yes   Acc= [E] 28.52 [EHL] 22.66 
8s9g.pdb [E+HL] E    357   R F  DDG_bind=   0.23 kcal/mol   Interface= yes   Acc= [E] 28.52 [EHL] 22.66 
8s9g.pdb [E+HL] E    357   R G  DDG_bind=   1.02 kcal/mol   Interface= yes   Acc= [E] 28.52 [EHL] 22.66 
8s9g.pdb [E+HL] E    357   R H  DDG_bind=   0.22 kcal/mol   Interface= yes   Acc= [E] 28.52 [EHL] 22.66 
8s9g.pdb [E+HL] E    357   R I  DDG_bind=   0.29 kcal/mol   Interface= yes   Acc= [E] 28.52 [EHL] 22.66 
8s9g.pdb [E+HL] E    357   R K  DDG_bind=   0.25 kcal/mol   Interface= yes   Acc= [E] 28.52 [EHL] 22.66 
8s9g.pdb [E+HL] E    357   R L  DDG_bind=   0.30 kcal/mol   Interface= yes   Acc= [E] 28.52 [EHL] 22.66 
8s9g.pdb [E+HL] E    357   R M  DDG_bind=   0.48 kcal/mol   Interface= yes   Acc= [E] 28.52 [EHL] 22.66 
8s9g.pdb [E+HL] E    357   R N  DDG_bind=   0.60 kcal/mol   Interface= yes   Acc= [E] 28.52 [EHL] 22.66 
8s9g.pdb [E+HL] E    357   R P  DDG_bind=   0.95 kcal/mol   Interface= yes   Acc= [E] 28.52 [EHL] 22.66 
8s9g.pdb [E+HL] E    357   R Q  DDG_bind=   0.34 kcal/mol   Interface= yes   Acc= [E] 28.52 [EHL] 22.66 
8s9g.pdb [E+HL] E    357   R S  DDG_bind=   0.69 kcal/mol   Interface= yes   Acc= [E] 28.52 [EHL] 22.66 
8s9g.pdb [E+HL] E    357   R T  DDG_bind=   0.31 kcal/mol   Interface= yes   Acc= [E] 28.52 [EHL] 22.66 
8s9g.pdb [E+HL] E    357   R V  DDG_bind=   0.33 kcal/mol   Interface= yes   Acc= [E] 28.52 [EHL] 22.66 
8s9g.pdb [E+HL] E    357   R W  DDG_bind=   0.28 kcal/mol   Interface= yes   Acc= [E] 28.52 [EHL] 22.66 
8s9g.pdb [E+HL] E    357   R Y  DDG_bind=   0.23 kcal/mol   Interface= yes   Acc= [E] 28.52 [EHL] 22.66 
8s9g.pdb [E+HL] E    358   I A  DDG_bind=   1.84 kcal/mol   Interface= no    Acc= [E]  4.42 [EHL]  1.10 
8s9g.pdb [E+HL] E    358   I C  DDG_bind=   0.93 kcal/mol   Interface= no    Acc= [E]  4.42 [EHL]  1.10 
8s9g.pdb [E+HL] E    358   I D  DDG_bind=   2.07 kcal/mol   Interface= no    Acc= [E]  4.42 [EHL]  1.10 
8s9g.pdb [E+HL] E    358   I E  DDG_bind=   1.73 kcal/mol   Interface= no    Acc= [E]  4.42 [EHL]  1.10 
8s9g.pdb [E+HL] E    358   I F  DDG_bind=   0.36 kcal/mol   Interface= no    Acc= [E]  4.42 [EHL]  1.10 
8s9g.pdb [E+HL] E    358   I G  DDG_bind=   1.78 kcal/mol   Interface= no    Acc= [E]  4.42 [EHL]  1.10 
8s9g.pdb [E+HL] E    358   I H  DDG_bind=   0.89 kcal/mol   Interface= no    Acc= [E]  4.42 [EHL]  1.10 
8s9g.pdb [E+HL] E    358   I K  DDG_bind=   1.56 kcal/mol   Interface= no    Acc= [E]  4.42 [EHL]  1.10 
8s9g.pdb [E+HL] E    358   I L  DDG_bind=   0.60 kcal/mol   Interface= no    Acc= [E]  4.42 [EHL]  1.10 
8s9g.pdb [E+HL] E    358   I M  DDG_bind=   0.72 kcal/mol   Interface= no    Acc= [E]  4.42 [EHL]  1.10 
8s9g.pdb [E+HL] E    358   I N  DDG_bind=   1.60 kcal/mol   Interface= no    Acc= [E]  4.42 [EHL]  1.10 
8s9g.pdb [E+HL] E    358   I P  DDG_bind=   2.07 kcal/mol   Interface= no    Acc= [E]  4.42 [EHL]  1.10 
8s9g.pdb [E+HL] E    358   I Q  DDG_bind=   1.32 kcal/mol   Interface= no    Acc= [E]  4.42 [EHL]  1.10 
8s9g.pdb [E+HL] E    358   I R  DDG_bind=   1.16 kcal/mol   Interface= no    Acc= [E]  4.42 [EHL]  1.10 
8s9g.pdb [E+HL] E    358   I S  DDG_bind=   1.50 kcal/mol   Interface= no    Acc= [E]  4.42 [EHL]  1.10 
8s9g.pdb [E+HL] E    358   I T  DDG_bind=   1.22 kcal/mol   Interface= no    Acc= [E]  4.42 [EHL]  1.10 
8s9g.pdb [E+HL] E    358   I V  DDG_bind=   0.67 kcal/mol   Interface= no    Acc= [E]  4.42 [EHL]  1.10 
8s9g.pdb [E+HL] E    358   I W  DDG_bind=   0.64 kcal/mol   Interface= no    Acc= [E]  4.42 [EHL]  1.10 
8s9g.pdb [E+HL] E    358   I Y  DDG_bind=   0.62 kcal/mol   Interface= no    Acc= [E]  4.42 [EHL]  1.10 
8s9g.pdb [E+HL] E    359   S A  DDG_bind=   0.09 kcal/mol   Interface= yes   Acc= [E] 50.08 [EHL] 44.68 
8s9g.pdb [E+HL] E    359   S C  DDG_bind=   0.20 kcal/mol   Interface= yes   Acc= [E] 50.08 [EHL] 44.68 
8s9g.pdb [E+HL] E    359   S D  DDG_bind=   0.27 kcal/mol   Interface= yes   Acc= [E] 50.08 [EHL] 44.68 
8s9g.pdb [E+HL] E    359   S E  DDG_bind=   0.41 kcal/mol   Interface= yes   Acc= [E] 50.08 [EHL] 44.68 
8s9g.pdb [E+HL] E    359   S F  DDG_bind=   0.35 kcal/mol   Interface= yes   Acc= [E] 50.08 [EHL] 44.68 
8s9g.pdb [E+HL] E    359   S G  DDG_bind=   0.17 kcal/mol   Interface= yes   Acc= [E] 50.08 [EHL] 44.68 
8s9g.pdb [E+HL] E    359   S H  DDG_bind=   0.18 kcal/mol   Interface= yes   Acc= [E] 50.08 [EHL] 44.68 
8s9g.pdb [E+HL] E    359   S I  DDG_bind=   0.13 kcal/mol   Interface= yes   Acc= [E] 50.08 [EHL] 44.68 
8s9g.pdb [E+HL] E    359   S K  DDG_bind=   0.24 kcal/mol   Interface= yes   Acc= [E] 50.08 [EHL] 44.68 
8s9g.pdb [E+HL] E    359   S L  DDG_bind=   0.17 kcal/mol   Interface= yes   Acc= [E] 50.08 [EHL] 44.68 
8s9g.pdb [E+HL] E    359   S M  DDG_bind=   0.21 kcal/mol   Interface= yes   Acc= [E] 50.08 [EHL] 44.68 
8s9g.pdb [E+HL] E    359   S N  DDG_bind=   0.21 kcal/mol   Interface= yes   Acc= [E] 50.08 [EHL] 44.68 
8s9g.pdb [E+HL] E    359   S P  DDG_bind=   0.55 kcal/mol   Interface= yes   Acc= [E] 50.08 [EHL] 44.68 
8s9g.pdb [E+HL] E    359   S Q  DDG_bind=   0.26 kcal/mol   Interface= yes   Acc= [E] 50.08 [EHL] 44.68 
8s9g.pdb [E+HL] E    359   S R  DDG_bind=   0.32 kcal/mol   Interface= yes   Acc= [E] 50.08 [EHL] 44.68 
8s9g.pdb [E+HL] E    359   S T  DDG_bind=   0.12 kcal/mol   Interface= yes   Acc= [E] 50.08 [EHL] 44.68 
8s9g.pdb [E+HL] E    359   S V  DDG_bind=   0.03 kcal/mol   Interface= yes   Acc= [E] 50.08 [EHL] 44.68 
8s9g.pdb [E+HL] E    359   S W  DDG_bind=   0.60 kcal/mol   Interface= yes   Acc= [E] 50.08 [EHL] 44.68 
8s9g.pdb [E+HL] E    359   S Y  DDG_bind=   0.14 kcal/mol   Interface= yes   Acc= [E] 50.08 [EHL] 44.68 
8s9g.pdb [E+HL] E    360   N A  DDG_bind=   0.25 kcal/mol   Interface= no    Acc= [E] 93.05 [EHL] 89.43 
8s9g.pdb [E+HL] E    360   N C  DDG_bind=   0.23 kcal/mol   Interface= no    Acc= [E] 93.05 [EHL] 89.43 
8s9g.pdb [E+HL] E    360   N D  DDG_bind=  -0.00 kcal/mol   Interface= no    Acc= [E] 93.05 [EHL] 89.43 
8s9g.pdb [E+HL] E    360   N E  DDG_bind=   0.14 kcal/mol   Interface= no    Acc= [E] 93.05 [EHL] 89.43 
8s9g.pdb [E+HL] E    360   N F  DDG_bind=   0.45 kcal/mol   Interface= no    Acc= [E] 93.05 [EHL] 89.43 
8s9g.pdb [E+HL] E    360   N G  DDG_bind=   0.16 kcal/mol   Interface= no    Acc= [E] 93.05 [EHL] 89.43 
8s9g.pdb [E+HL] E    360   N H  DDG_bind=   0.11 kcal/mol   Interface= no    Acc= [E] 93.05 [EHL] 89.43 
8s9g.pdb [E+HL] E    360   N I  DDG_bind=   0.45 kcal/mol   Interface= no    Acc= [E] 93.05 [EHL] 89.43 
8s9g.pdb [E+HL] E    360   N K  DDG_bind=   0.16 kcal/mol   Interface= no    Acc= [E] 93.05 [EHL] 89.43 
8s9g.pdb [E+HL] E    360   N L  DDG_bind=   0.37 kcal/mol   Interface= no    Acc= [E] 93.05 [EHL] 89.43 
8s9g.pdb [E+HL] E    360   N M  DDG_bind=   0.34 kcal/mol   Interface= no    Acc= [E] 93.05 [EHL] 89.43 
8s9g.pdb [E+HL] E    360   N P  DDG_bind=   0.58 kcal/mol   Interface= no    Acc= [E] 93.05 [EHL] 89.43 
8s9g.pdb [E+HL] E    360   N Q  DDG_bind=   0.13 kcal/mol   Interface= no    Acc= [E] 93.05 [EHL] 89.43 
8s9g.pdb [E+HL] E    360   N R  DDG_bind=   0.22 kcal/mol   Interface= no    Acc= [E] 93.05 [EHL] 89.43 
8s9g.pdb [E+HL] E    360   N S  DDG_bind=   0.20 kcal/mol   Interface= no    Acc= [E] 93.05 [EHL] 89.43 
8s9g.pdb [E+HL] E    360   N T  DDG_bind=   0.26 kcal/mol   Interface= no    Acc= [E] 93.05 [EHL] 89.43 
8s9g.pdb [E+HL] E    360   N V  DDG_bind=   0.41 kcal/mol   Interface= no    Acc= [E] 93.05 [EHL] 89.43 
8s9g.pdb [E+HL] E    360   N W  DDG_bind=   0.53 kcal/mol   Interface= no    Acc= [E] 93.05 [EHL] 89.43 
8s9g.pdb [E+HL] E    360   N Y  DDG_bind=   0.35 kcal/mol   Interface= no    Acc= [E] 93.05 [EHL] 89.43 
8s9g.pdb [E+HL] E    361   C A  DDG_bind=   0.72 kcal/mol   Interface= no    Acc= [E] 13.69 [EHL]  8.90 
8s9g.pdb [E+HL] E    361   C D  DDG_bind=   1.09 kcal/mol   Interface= no    Acc= [E] 13.69 [EHL]  8.90 
8s9g.pdb [E+HL] E    361   C E  DDG_bind=   1.08 kcal/mol   Interface= no    Acc= [E] 13.69 [EHL]  8.90 
8s9g.pdb [E+HL] E    361   C F  DDG_bind=   0.26 kcal/mol   Interface= no    Acc= [E] 13.69 [EHL]  8.90 
8s9g.pdb [E+HL] E    361   C G  DDG_bind=   0.68 kcal/mol   Interface= no    Acc= [E] 13.69 [EHL]  8.90 
8s9g.pdb [E+HL] E    361   C H  DDG_bind=   0.60 kcal/mol   Interface= no    Acc= [E] 13.69 [EHL]  8.90 
8s9g.pdb [E+HL] E    361   C I  DDG_bind=   0.31 kcal/mol   Interface= no    Acc= [E] 13.69 [EHL]  8.90 
8s9g.pdb [E+HL] E    361   C K  DDG_bind=   0.92 kcal/mol   Interface= no    Acc= [E] 13.69 [EHL]  8.90 
8s9g.pdb [E+HL] E    361   C L  DDG_bind=   0.28 kcal/mol   Interface= no    Acc= [E] 13.69 [EHL]  8.90 
8s9g.pdb [E+HL] E    361   C M  DDG_bind=   0.40 kcal/mol   Interface= no    Acc= [E] 13.69 [EHL]  8.90 
8s9g.pdb [E+HL] E    361   C N  DDG_bind=   0.65 kcal/mol   Interface= no    Acc= [E] 13.69 [EHL]  8.90 
8s9g.pdb [E+HL] E    361   C P  DDG_bind=   1.32 kcal/mol   Interface= no    Acc= [E] 13.69 [EHL]  8.90 
8s9g.pdb [E+HL] E    361   C Q  DDG_bind=   0.68 kcal/mol   Interface= no    Acc= [E] 13.69 [EHL]  8.90 
8s9g.pdb [E+HL] E    361   C R  DDG_bind=   0.59 kcal/mol   Interface= no    Acc= [E] 13.69 [EHL]  8.90 
8s9g.pdb [E+HL] E    361   C S  DDG_bind=   0.74 kcal/mol   Interface= no    Acc= [E] 13.69 [EHL]  8.90 
8s9g.pdb [E+HL] E    361   C T  DDG_bind=   0.65 kcal/mol   Interface= no    Acc= [E] 13.69 [EHL]  8.90 
8s9g.pdb [E+HL] E    361   C V  DDG_bind=   0.24 kcal/mol   Interface= no    Acc= [E] 13.69 [EHL]  8.90 
8s9g.pdb [E+HL] E    361   C W  DDG_bind=   0.37 kcal/mol   Interface= no    Acc= [E] 13.69 [EHL]  8.90 
8s9g.pdb [E+HL] E    361   C Y  DDG_bind=   0.33 kcal/mol   Interface= no    Acc= [E] 13.69 [EHL]  8.90 
8s9g.pdb [E+HL] E    362   V A  DDG_bind=   0.32 kcal/mol   Interface= no    Acc= [E] 42.55 [EHL] 42.55 
8s9g.pdb [E+HL] E    362   V C  DDG_bind=   0.20 kcal/mol   Interface= no    Acc= [E] 42.55 [EHL] 42.55 
8s9g.pdb [E+HL] E    362   V D  DDG_bind=   0.34 kcal/mol   Interface= no    Acc= [E] 42.55 [EHL] 42.55 
8s9g.pdb [E+HL] E    362   V E  DDG_bind=   0.35 kcal/mol   Interface= no    Acc= [E] 42.55 [EHL] 42.55 
8s9g.pdb [E+HL] E    362   V F  DDG_bind=   0.28 kcal/mol   Interface= no    Acc= [E] 42.55 [EHL] 42.55 
8s9g.pdb [E+HL] E    362   V G  DDG_bind=   0.61 kcal/mol   Interface= no    Acc= [E] 42.55 [EHL] 42.55 
8s9g.pdb [E+HL] E    362   V H  DDG_bind=   0.23 kcal/mol   Interface= no    Acc= [E] 42.55 [EHL] 42.55 
8s9g.pdb [E+HL] E    362   V I  DDG_bind=   0.06 kcal/mol   Interface= no    Acc= [E] 42.55 [EHL] 42.55 
8s9g.pdb [E+HL] E    362   V K  DDG_bind=   0.26 kcal/mol   Interface= no    Acc= [E] 42.55 [EHL] 42.55 
8s9g.pdb [E+HL] E    362   V L  DDG_bind=   0.14 kcal/mol   Interface= no    Acc= [E] 42.55 [EHL] 42.55 
8s9g.pdb [E+HL] E    362   V M  DDG_bind=   0.31 kcal/mol   Interface= no    Acc= [E] 42.55 [EHL] 42.55 
8s9g.pdb [E+HL] E    362   V N  DDG_bind=   0.28 kcal/mol   Interface= no    Acc= [E] 42.55 [EHL] 42.55 
8s9g.pdb [E+HL] E    362   V P  DDG_bind=   0.55 kcal/mol   Interface= no    Acc= [E] 42.55 [EHL] 42.55 
8s9g.pdb [E+HL] E    362   V Q  DDG_bind=   0.26 kcal/mol   Interface= no    Acc= [E] 42.55 [EHL] 42.55 
8s9g.pdb [E+HL] E    362   V R  DDG_bind=   0.20 kcal/mol   Interface= no    Acc= [E] 42.55 [EHL] 42.55 
8s9g.pdb [E+HL] E    362   V S  DDG_bind=   0.25 kcal/mol   Interface= no    Acc= [E] 42.55 [EHL] 42.55 
8s9g.pdb [E+HL] E    362   V T  DDG_bind=   0.07 kcal/mol   Interface= no    Acc= [E] 42.55 [EHL] 42.55 
8s9g.pdb [E+HL] E    362   V W  DDG_bind=   0.34 kcal/mol   Interface= no    Acc= [E] 42.55 [EHL] 42.55 
8s9g.pdb [E+HL] E    362   V Y  DDG_bind=   0.31 kcal/mol   Interface= no    Acc= [E] 42.55 [EHL] 42.55 
8s9g.pdb [E+HL] E    363   A C  DDG_bind=  -0.06 kcal/mol   Interface= no    Acc= [E]  0.00 [EHL]  0.00 
8s9g.pdb [E+HL] E    363   A D  DDG_bind=   0.81 kcal/mol   Interface= no    Acc= [E]  0.00 [EHL]  0.00 
8s9g.pdb [E+HL] E    363   A E  DDG_bind=   0.99 kcal/mol   Interface= no    Acc= [E]  0.00 [EHL]  0.00 
8s9g.pdb [E+HL] E    363   A F  DDG_bind=  -0.23 kcal/mol   Interface= no    Acc= [E]  0.00 [EHL]  0.00 
8s9g.pdb [E+HL] E    363   A G  DDG_bind=   0.43 kcal/mol   Interface= no    Acc= [E]  0.00 [EHL]  0.00 
8s9g.pdb [E+HL] E    363   A H  DDG_bind=   0.26 kcal/mol   Interface= no    Acc= [E]  0.00 [EHL]  0.00 
8s9g.pdb [E+HL] E    363   A I  DDG_bind=  -0.12 kcal/mol   Interface= no    Acc= [E]  0.00 [EHL]  0.00 
8s9g.pdb [E+HL] E    363   A K  DDG_bind=   0.91 kcal/mol   Interface= no    Acc= [E]  0.00 [EHL]  0.00 
8s9g.pdb [E+HL] E    363   A L  DDG_bind=   0.06 kcal/mol   Interface= no    Acc= [E]  0.00 [EHL]  0.00 
8s9g.pdb [E+HL] E    363   A M  DDG_bind=   0.20 kcal/mol   Interface= no    Acc= [E]  0.00 [EHL]  0.00 
8s9g.pdb [E+HL] E    363   A N  DDG_bind=   0.52 kcal/mol   Interface= no    Acc= [E]  0.00 [EHL]  0.00 
8s9g.pdb [E+HL] E    363   A P  DDG_bind=   0.99 kcal/mol   Interface= no    Acc= [E]  0.00 [EHL]  0.00 
8s9g.pdb [E+HL] E    363   A Q  DDG_bind=   0.68 kcal/mol   Interface= no    Acc= [E]  0.00 [EHL]  0.00 
8s9g.pdb [E+HL] E    363   A R  DDG_bind=   0.62 kcal/mol   Interface= no    Acc= [E]  0.00 [EHL]  0.00 
8s9g.pdb [E+HL] E    363   A S  DDG_bind=   0.33 kcal/mol   Interface= no    Acc= [E]  0.00 [EHL]  0.00 
8s9g.pdb [E+HL] E    363   A T  DDG_bind=   0.30 kcal/mol   Interface= no    Acc= [E]  0.00 [EHL]  0.00 
8s9g.pdb [E+HL] E    363   A V  DDG_bind=  -0.07 kcal/mol   Interface= no    Acc= [E]  0.00 [EHL]  0.00 
8s9g.pdb [E+HL] E    363   A W  DDG_bind=  -0.02 kcal/mol   Interface= no    Acc= [E]  0.00 [EHL]  0.00 
8s9g.pdb [E+HL] E    363   A Y  DDG_bind=  -0.13 kcal/mol   Interface= no    Acc= [E]  0.00 [EHL]  0.00 
8s9g.pdb [E+HL] E    364   D A  DDG_bind=   0.59 kcal/mol   Interface= no    Acc= [E] 35.29 [EHL] 35.29 
8s9g.pdb [E+HL] E    364   D C  DDG_bind=   0.35 kcal/mol   Interface= no    Acc= [E] 35.29 [EHL] 35.29 
8s9g.pdb [E+HL] E    364   D E  DDG_bind=   0.54 kcal/mol   Interface= no    Acc= [E] 35.29 [EHL] 35.29 
8s9g.pdb [E+HL] E    364   D F  DDG_bind=   0.28 kcal/mol   Interface= no    Acc= [E] 35.29 [EHL] 35.29 
8s9g.pdb [E+HL] E    364   D G  DDG_bind=   0.57 kcal/mol   Interface= no    Acc= [E] 35.29 [EHL] 35.29 
8s9g.pdb [E+HL] E    364   D H  DDG_bind=   0.22 kcal/mol   Interface= no    Acc= [E] 35.29 [EHL] 35.29 
8s9g.pdb [E+HL] E    364   D I  DDG_bind=   0.20 kcal/mol   Interface= no    Acc= [E] 35.29 [EHL] 35.29 
8s9g.pdb [E+HL] E    364   D K  DDG_bind=   0.54 kcal/mol   Interface= no    Acc= [E] 35.29 [EHL] 35.29 
8s9g.pdb [E+HL] E    364   D L  DDG_bind=   0.39 kcal/mol   Interface= no    Acc= [E] 35.29 [EHL] 35.29 
8s9g.pdb [E+HL] E    364   D M  DDG_bind=   0.44 kcal/mol   Interface= no    Acc= [E] 35.29 [EHL] 35.29 
8s9g.pdb [E+HL] E    364   D N  DDG_bind=   0.19 kcal/mol   Interface= no    Acc= [E] 35.29 [EHL] 35.29 
8s9g.pdb [E+HL] E    364   D P  DDG_bind=   0.69 kcal/mol   Interface= no    Acc= [E] 35.29 [EHL] 35.29 
8s9g.pdb [E+HL] E    364   D Q  DDG_bind=   0.33 kcal/mol   Interface= no    Acc= [E] 35.29 [EHL] 35.29 
8s9g.pdb [E+HL] E    364   D R  DDG_bind=   0.49 kcal/mol   Interface= no    Acc= [E] 35.29 [EHL] 35.29 
8s9g.pdb [E+HL] E    364   D S  DDG_bind=   0.33 kcal/mol   Interface= no    Acc= [E] 35.29 [EHL] 35.29 
8s9g.pdb [E+HL] E    364   D T  DDG_bind=   0.16 kcal/mol   Interface= no    Acc= [E] 35.29 [EHL] 35.29 
8s9g.pdb [E+HL] E    364   D V  DDG_bind=   0.27 kcal/mol   Interface= no    Acc= [E] 35.29 [EHL] 35.29 
8s9g.pdb [E+HL] E    364   D W  DDG_bind=   0.32 kcal/mol   Interface= no    Acc= [E] 35.29 [EHL] 35.29 
8s9g.pdb [E+HL] E    364   D Y  DDG_bind=   0.33 kcal/mol   Interface= no    Acc= [E] 35.29 [EHL] 35.29 
8s9g.pdb [E+HL] E    365   Y A  DDG_bind=   0.97 kcal/mol   Interface= no    Acc= [E]  5.91 [EHL]  5.91 
8s9g.pdb [E+HL] E    365   Y C  DDG_bind=   0.86 kcal/mol   Interface= no    Acc= [E]  5.91 [EHL]  5.91 
8s9g.pdb [E+HL] E    365   Y D  DDG_bind=   0.89 kcal/mol   Interface= no    Acc= [E]  5.91 [EHL]  5.91 
8s9g.pdb [E+HL] E    365   Y E  DDG_bind=   0.98 kcal/mol   Interface= no    Acc= [E]  5.91 [EHL]  5.91 
8s9g.pdb [E+HL] E    365   Y F  DDG_bind=   0.22 kcal/mol   Interface= no    Acc= [E]  5.91 [EHL]  5.91 
8s9g.pdb [E+HL] E    365   Y G  DDG_bind=   1.29 kcal/mol   Interface= no    Acc= [E]  5.91 [EHL]  5.91 
8s9g.pdb [E+HL] E    365   Y H  DDG_bind=   0.63 kcal/mol   Interface= no    Acc= [E]  5.91 [EHL]  5.91 
8s9g.pdb [E+HL] E    365   Y I  DDG_bind=   0.65 kcal/mol   Interface= no    Acc= [E]  5.91 [EHL]  5.91 
8s9g.pdb [E+HL] E    365   Y K  DDG_bind=   1.04 kcal/mol   Interface= no    Acc= [E]  5.91 [EHL]  5.91 
8s9g.pdb [E+HL] E    365   Y L  DDG_bind=   0.51 kcal/mol   Interface= no    Acc= [E]  5.91 [EHL]  5.91 
8s9g.pdb [E+HL] E    365   Y M  DDG_bind=   0.60 kcal/mol   Interface= no    Acc= [E]  5.91 [EHL]  5.91 
8s9g.pdb [E+HL] E    365   Y N  DDG_bind=   0.84 kcal/mol   Interface= no    Acc= [E]  5.91 [EHL]  5.91 
8s9g.pdb [E+HL] E    365   Y P  DDG_bind=   0.62 kcal/mol   Interface= no    Acc= [E]  5.91 [EHL]  5.91 
8s9g.pdb [E+HL] E    365   Y Q  DDG_bind=   0.85 kcal/mol   Interface= no    Acc= [E]  5.91 [EHL]  5.91 
8s9g.pdb [E+HL] E    365   Y R  DDG_bind=   0.78 kcal/mol   Interface= no    Acc= [E]  5.91 [EHL]  5.91 
8s9g.pdb [E+HL] E    365   Y S  DDG_bind=   0.80 kcal/mol   Interface= no    Acc= [E]  5.91 [EHL]  5.91 
8s9g.pdb [E+HL] E    365   Y T  DDG_bind=   0.78 kcal/mol   Interface= no    Acc= [E]  5.91 [EHL]  5.91 
8s9g.pdb [E+HL] E    365   Y V  DDG_bind=   0.70 kcal/mol   Interface= no    Acc= [E]  5.91 [EHL]  5.91 
8s9g.pdb [E+HL] E    365   Y W  DDG_bind=   0.11 kcal/mol   Interface= no    Acc= [E]  5.91 [EHL]  5.91 
8s9g.pdb [E+HL] E    366   S A  DDG_bind=   0.15 kcal/mol   Interface= no    Acc= [E] 57.01 [EHL] 57.01 
8s9g.pdb [E+HL] E    366   S C  DDG_bind=   0.19 kcal/mol   Interface= no    Acc= [E] 57.01 [EHL] 57.01 
8s9g.pdb [E+HL] E    366   S D  DDG_bind=   0.17 kcal/mol   Interface= no    Acc= [E] 57.01 [EHL] 57.01 
8s9g.pdb [E+HL] E    366   S E  DDG_bind=   0.14 kcal/mol   Interface= no    Acc= [E] 57.01 [EHL] 57.01 
8s9g.pdb [E+HL] E    366   S F  DDG_bind=   0.35 kcal/mol   Interface= no    Acc= [E] 57.01 [EHL] 57.01 
8s9g.pdb [E+HL] E    366   S G  DDG_bind=   0.43 kcal/mol   Interface= no    Acc= [E] 57.01 [EHL] 57.01 
8s9g.pdb [E+HL] E    366   S H  DDG_bind=   0.25 kcal/mol   Interface= no    Acc= [E] 57.01 [EHL] 57.01 
8s9g.pdb [E+HL] E    366   S I  DDG_bind=   0.23 kcal/mol   Interface= no    Acc= [E] 57.01 [EHL] 57.01 
8s9g.pdb [E+HL] E    366   S K  DDG_bind=   0.22 kcal/mol   Interface= no    Acc= [E] 57.01 [EHL] 57.01 
8s9g.pdb [E+HL] E    366   S L  DDG_bind=   0.26 kcal/mol   Interface= no    Acc= [E] 57.01 [EHL] 57.01 
8s9g.pdb [E+HL] E    366   S M  DDG_bind=   0.37 kcal/mol   Interface= no    Acc= [E] 57.01 [EHL] 57.01 
8s9g.pdb [E+HL] E    366   S N  DDG_bind=   0.23 kcal/mol   Interface= no    Acc= [E] 57.01 [EHL] 57.01 
8s9g.pdb [E+HL] E    366   S P  DDG_bind=   0.38 kcal/mol   Interface= no    Acc= [E] 57.01 [EHL] 57.01 
8s9g.pdb [E+HL] E    366   S Q  DDG_bind=   0.21 kcal/mol   Interface= no    Acc= [E] 57.01 [EHL] 57.01 
8s9g.pdb [E+HL] E    366   S R  DDG_bind=   0.16 kcal/mol   Interface= no    Acc= [E] 57.01 [EHL] 57.01 
8s9g.pdb [E+HL] E    366   S T  DDG_bind=   0.11 kcal/mol   Interface= no    Acc= [E] 57.01 [EHL] 57.01 
8s9g.pdb [E+HL] E    366   S V  DDG_bind=   0.16 kcal/mol   Interface= no    Acc= [E] 57.01 [EHL] 57.01 
8s9g.pdb [E+HL] E    366   S W  DDG_bind=   0.31 kcal/mol   Interface= no    Acc= [E] 57.01 [EHL] 57.01 
8s9g.pdb [E+HL] E    366   S Y  DDG_bind=   0.34 kcal/mol   Interface= no    Acc= [E] 57.01 [EHL] 57.01 
8s9g.pdb [E+HL] E    367   V A  DDG_bind=   0.01 kcal/mol   Interface= no    Acc= [E] 68.69 [EHL] 68.69 
8s9g.pdb [E+HL] E    367   V C  DDG_bind=   0.08 kcal/mol   Interface= no    Acc= [E] 68.69 [EHL] 68.69 
8s9g.pdb [E+HL] E    367   V D  DDG_bind=   0.19 kcal/mol   Interface= no    Acc= [E] 68.69 [EHL] 68.69 
8s9g.pdb [E+HL] E    367   V E  DDG_bind=   0.05 kcal/mol   Interface= no    Acc= [E] 68.69 [EHL] 68.69 
8s9g.pdb [E+HL] E    367   V F  DDG_bind=   0.12 kcal/mol   Interface= no    Acc= [E] 68.69 [EHL] 68.69 
8s9g.pdb [E+HL] E    367   V G  DDG_bind=   0.31 kcal/mol   Interface= no    Acc= [E] 68.69 [EHL] 68.69 
8s9g.pdb [E+HL] E    367   V H  DDG_bind=   0.08 kcal/mol   Interface= no    Acc= [E] 68.69 [EHL] 68.69 
8s9g.pdb [E+HL] E    367   V I  DDG_bind=  -0.01 kcal/mol   Interface= no    Acc= [E] 68.69 [EHL] 68.69 
8s9g.pdb [E+HL] E    367   V K  DDG_bind=   0.12 kcal/mol   Interface= no    Acc= [E] 68.69 [EHL] 68.69 
8s9g.pdb [E+HL] E    367   V L  DDG_bind=   0.04 kcal/mol   Interface= no    Acc= [E] 68.69 [EHL] 68.69 
8s9g.pdb [E+HL] E    367   V M  DDG_bind=   0.10 kcal/mol   Interface= no    Acc= [E] 68.69 [EHL] 68.69 
8s9g.pdb [E+HL] E    367   V N  DDG_bind=   0.17 kcal/mol   Interface= no    Acc= [E] 68.69 [EHL] 68.69 
8s9g.pdb [E+HL] E    367   V P  DDG_bind=   0.04 kcal/mol   Interface= no    Acc= [E] 68.69 [EHL] 68.69 
8s9g.pdb [E+HL] E    367   V Q  DDG_bind=   0.08 kcal/mol   Interface= no    Acc= [E] 68.69 [EHL] 68.69 
8s9g.pdb [E+HL] E    367   V R  DDG_bind=   0.06 kcal/mol   Interface= no    Acc= [E] 68.69 [EHL] 68.69 
8s9g.pdb [E+HL] E    367   V S  DDG_bind=   0.11 kcal/mol   Interface= no    Acc= [E] 68.69 [EHL] 68.69 
8s9g.pdb [E+HL] E    367   V T  DDG_bind=   0.07 kcal/mol   Interface= no    Acc= [E] 68.69 [EHL] 68.69 
8s9g.pdb [E+HL] E    367   V W  DDG_bind=   0.12 kcal/mol   Interface= no    Acc= [E] 68.69 [EHL] 68.69 
8s9g.pdb [E+HL] E    367   V Y  DDG_bind=   0.10 kcal/mol   Interface= no    Acc= [E] 68.69 [EHL] 68.69 
8s9g.pdb [E+HL] E    368   L A  DDG_bind=   1.02 kcal/mol   Interface= no    Acc= [E]  7.77 [EHL]  7.77 
8s9g.pdb [E+HL] E    368   L C  DDG_bind=   0.80 kcal/mol   Interface= no    Acc= [E]  7.77 [EHL]  7.77 
8s9g.pdb [E+HL] E    368   L D  DDG_bind=   1.00 kcal/mol   Interface= no    Acc= [E]  7.77 [EHL]  7.77 
8s9g.pdb [E+HL] E    368   L E  DDG_bind=   0.90 kcal/mol   Interface= no    Acc= [E]  7.77 [EHL]  7.77 
8s9g.pdb [E+HL] E    368   L F  DDG_bind=   0.20 kcal/mol   Interface= no    Acc= [E]  7.77 [EHL]  7.77 
8s9g.pdb [E+HL] E    368   L G  DDG_bind=   1.17 kcal/mol   Interface= no    Acc= [E]  7.77 [EHL]  7.77 
8s9g.pdb [E+HL] E    368   L H  DDG_bind=   0.61 kcal/mol   Interface= no    Acc= [E]  7.77 [EHL]  7.77 
8s9g.pdb [E+HL] E    368   L I  DDG_bind=   0.45 kcal/mol   Interface= no    Acc= [E]  7.77 [EHL]  7.77 
8s9g.pdb [E+HL] E    368   L K  DDG_bind=   0.75 kcal/mol   Interface= no    Acc= [E]  7.77 [EHL]  7.77 
8s9g.pdb [E+HL] E    368   L M  DDG_bind=   0.34 kcal/mol   Interface= no    Acc= [E]  7.77 [EHL]  7.77 
8s9g.pdb [E+HL] E    368   L N  DDG_bind=   0.90 kcal/mol   Interface= no    Acc= [E]  7.77 [EHL]  7.77 
8s9g.pdb [E+HL] E    368   L P  DDG_bind=   0.90 kcal/mol   Interface= no    Acc= [E]  7.77 [EHL]  7.77 
8s9g.pdb [E+HL] E    368   L Q  DDG_bind=   0.69 kcal/mol   Interface= no    Acc= [E]  7.77 [EHL]  7.77 
8s9g.pdb [E+HL] E    368   L R  DDG_bind=   0.58 kcal/mol   Interface= no    Acc= [E]  7.77 [EHL]  7.77 
8s9g.pdb [E+HL] E    368   L S  DDG_bind=   1.07 kcal/mol   Interface= no    Acc= [E]  7.77 [EHL]  7.77 
8s9g.pdb [E+HL] E    368   L T  DDG_bind=   0.94 kcal/mol   Interface= no    Acc= [E]  7.77 [EHL]  7.77 
8s9g.pdb [E+HL] E    368   L V  DDG_bind=   0.68 kcal/mol   Interface= no    Acc= [E]  7.77 [EHL]  7.77 
8s9g.pdb [E+HL] E    368   L W  DDG_bind=   0.31 kcal/mol   Interface= no    Acc= [E]  7.77 [EHL]  7.77 
8s9g.pdb [E+HL] E    368   L Y  DDG_bind=   0.35 kcal/mol   Interface= no    Acc= [E]  7.77 [EHL]  7.77 
8s9g.pdb [E+HL] E    369   Y A  DDG_bind=   0.38 kcal/mol   Interface= no    Acc= [E] 26.60 [EHL] 26.60 
8s9g.pdb [E+HL] E    369   Y C  DDG_bind=   0.39 kcal/mol   Interface= no    Acc= [E] 26.60 [EHL] 26.60 
8s9g.pdb [E+HL] E    369   Y D  DDG_bind=   0.47 kcal/mol   Interface= no    Acc= [E] 26.60 [EHL] 26.60 
8s9g.pdb [E+HL] E    369   Y E  DDG_bind=   0.38 kcal/mol   Interface= no    Acc= [E] 26.60 [EHL] 26.60 
8s9g.pdb [E+HL] E    369   Y F  DDG_bind=   0.02 kcal/mol   Interface= no    Acc= [E] 26.60 [EHL] 26.60 
8s9g.pdb [E+HL] E    369   Y G  DDG_bind=   0.48 kcal/mol   Interface= no    Acc= [E] 26.60 [EHL] 26.60 
8s9g.pdb [E+HL] E    369   Y H  DDG_bind=   0.26 kcal/mol   Interface= no    Acc= [E] 26.60 [EHL] 26.60 
8s9g.pdb [E+HL] E    369   Y I  DDG_bind=   0.43 kcal/mol   Interface= no    Acc= [E] 26.60 [EHL] 26.60 
8s9g.pdb [E+HL] E    369   Y K  DDG_bind=   0.30 kcal/mol   Interface= no    Acc= [E] 26.60 [EHL] 26.60 
8s9g.pdb [E+HL] E    369   Y L  DDG_bind=   0.13 kcal/mol   Interface= no    Acc= [E] 26.60 [EHL] 26.60 
8s9g.pdb [E+HL] E    369   Y M  DDG_bind=   0.11 kcal/mol   Interface= no    Acc= [E] 26.60 [EHL] 26.60 
8s9g.pdb [E+HL] E    369   Y N  DDG_bind=   0.33 kcal/mol   Interface= no    Acc= [E] 26.60 [EHL] 26.60 
8s9g.pdb [E+HL] E    369   Y P  DDG_bind=   0.61 kcal/mol   Interface= no    Acc= [E] 26.60 [EHL] 26.60 
8s9g.pdb [E+HL] E    369   Y Q  DDG_bind=   0.25 kcal/mol   Interface= no    Acc= [E] 26.60 [EHL] 26.60 
8s9g.pdb [E+HL] E    369   Y R  DDG_bind=   0.30 kcal/mol   Interface= no    Acc= [E] 26.60 [EHL] 26.60 
8s9g.pdb [E+HL] E    369   Y S  DDG_bind=   0.42 kcal/mol   Interface= no    Acc= [E] 26.60 [EHL] 26.60 
8s9g.pdb [E+HL] E    369   Y T  DDG_bind=   0.37 kcal/mol   Interface= no    Acc= [E] 26.60 [EHL] 26.60 
8s9g.pdb [E+HL] E    369   Y V  DDG_bind=   0.43 kcal/mol   Interface= no    Acc= [E] 26.60 [EHL] 26.60 
8s9g.pdb [E+HL] E    369   Y W  DDG_bind=   0.07 kcal/mol   Interface= no    Acc= [E] 26.60 [EHL] 26.60 
8s9g.pdb [E+HL] E    370   N A  DDG_bind=   0.18 kcal/mol   Interface= no    Acc= [E] 53.78 [EHL] 53.78 
8s9g.pdb [E+HL] E    370   N C  DDG_bind=   0.12 kcal/mol   Interface= no    Acc= [E] 53.78 [EHL] 53.78 
8s9g.pdb [E+HL] E    370   N D  DDG_bind=   0.08 kcal/mol   Interface= no    Acc= [E] 53.78 [EHL] 53.78 
8s9g.pdb [E+HL] E    370   N E  DDG_bind=   0.15 kcal/mol   Interface= no    Acc= [E] 53.78 [EHL] 53.78 
8s9g.pdb [E+HL] E    370   N F  DDG_bind=   0.19 kcal/mol   Interface= no    Acc= [E] 53.78 [EHL] 53.78 
8s9g.pdb [E+HL] E    370   N G  DDG_bind=   0.20 kcal/mol   Interface= no    Acc= [E] 53.78 [EHL] 53.78 
8s9g.pdb [E+HL] E    370   N H  DDG_bind=   0.04 kcal/mol   Interface= no    Acc= [E] 53.78 [EHL] 53.78 
8s9g.pdb [E+HL] E    370   N I  DDG_bind=   0.17 kcal/mol   Interface= no    Acc= [E] 53.78 [EHL] 53.78 
8s9g.pdb [E+HL] E    370   N K  DDG_bind=   0.10 kcal/mol   Interface= no    Acc= [E] 53.78 [EHL] 53.78 
8s9g.pdb [E+HL] E    370   N L  DDG_bind=   0.20 kcal/mol   Interface= no    Acc= [E] 53.78 [EHL] 53.78 
8s9g.pdb [E+HL] E    370   N M  DDG_bind=   0.18 kcal/mol   Interface= no    Acc= [E] 53.78 [EHL] 53.78 
8s9g.pdb [E+HL] E    370   N P  DDG_bind=   0.51 kcal/mol   Interface= no    Acc= [E] 53.78 [EHL] 53.78 
8s9g.pdb [E+HL] E    370   N Q  DDG_bind=   0.08 kcal/mol   Interface= no    Acc= [E] 53.78 [EHL] 53.78 
8s9g.pdb [E+HL] E    370   N R  DDG_bind=   0.07 kcal/mol   Interface= no    Acc= [E] 53.78 [EHL] 53.78 
8s9g.pdb [E+HL] E    370   N S  DDG_bind=   0.18 kcal/mol   Interface= no    Acc= [E] 53.78 [EHL] 53.78 
8s9g.pdb [E+HL] E    370   N T  DDG_bind=   0.06 kcal/mol   Interface= no    Acc= [E] 53.78 [EHL] 53.78 
8s9g.pdb [E+HL] E    370   N V  DDG_bind=   0.14 kcal/mol   Interface= no    Acc= [E] 53.78 [EHL] 53.78 
8s9g.pdb [E+HL] E    370   N W  DDG_bind=   0.21 kcal/mol   Interface= no    Acc= [E] 53.78 [EHL] 53.78 
8s9g.pdb [E+HL] E    370   N Y  DDG_bind=   0.19 kcal/mol   Interface= no    Acc= [E] 53.78 [EHL] 53.78 
8s9g.pdb [E+HL] E    371   F A  DDG_bind=   1.04 kcal/mol   Interface= no    Acc= [E] 22.89 [EHL] 22.89 
8s9g.pdb [E+HL] E    371   F C  DDG_bind=   0.75 kcal/mol   Interface= no    Acc= [E] 22.89 [EHL] 22.89 
8s9g.pdb [E+HL] E    371   F D  DDG_bind=   0.79 kcal/mol   Interface= no    Acc= [E] 22.89 [EHL] 22.89 
8s9g.pdb [E+HL] E    371   F E  DDG_bind=   1.00 kcal/mol   Interface= no    Acc= [E] 22.89 [EHL] 22.89 
8s9g.pdb [E+HL] E    371   F G  DDG_bind=   1.18 kcal/mol   Interface= no    Acc= [E] 22.89 [EHL] 22.89 
8s9g.pdb [E+HL] E    371   F H  DDG_bind=   0.57 kcal/mol   Interface= no    Acc= [E] 22.89 [EHL] 22.89 
8s9g.pdb [E+HL] E    371   F I  DDG_bind=   0.49 kcal/mol   Interface= no    Acc= [E] 22.89 [EHL] 22.89 
8s9g.pdb [E+HL] E    371   F K  DDG_bind=   0.83 kcal/mol   Interface= no    Acc= [E] 22.89 [EHL] 22.89 
8s9g.pdb [E+HL] E    371   F L  DDG_bind=   0.56 kcal/mol   Interface= no    Acc= [E] 22.89 [EHL] 22.89 
8s9g.pdb [E+HL] E    371   F M  DDG_bind=   0.56 kcal/mol   Interface= no    Acc= [E] 22.89 [EHL] 22.89 
8s9g.pdb [E+HL] E    371   F N  DDG_bind=   0.71 kcal/mol   Interface= no    Acc= [E] 22.89 [EHL] 22.89 
8s9g.pdb [E+HL] E    371   F P  DDG_bind=   1.56 kcal/mol   Interface= no    Acc= [E] 22.89 [EHL] 22.89 
8s9g.pdb [E+HL] E    371   F Q  DDG_bind=   0.75 kcal/mol   Interface= no    Acc= [E] 22.89 [EHL] 22.89 
8s9g.pdb [E+HL] E    371   F R  DDG_bind=   0.64 kcal/mol   Interface= no    Acc= [E] 22.89 [EHL] 22.89 
8s9g.pdb [E+HL] E    371   F S  DDG_bind=   0.91 kcal/mol   Interface= no    Acc= [E] 22.89 [EHL] 22.89 
8s9g.pdb [E+HL] E    371   F T  DDG_bind=   0.72 kcal/mol   Interface= no    Acc= [E] 22.89 [EHL] 22.89 
8s9g.pdb [E+HL] E    371   F V  DDG_bind=   0.65 kcal/mol   Interface= no    Acc= [E] 22.89 [EHL] 22.89 
8s9g.pdb [E+HL] E    371   F W  DDG_bind=   0.29 kcal/mol   Interface= no    Acc= [E] 22.89 [EHL] 22.89 
8s9g.pdb [E+HL] E    371   F Y  DDG_bind=   0.27 kcal/mol   Interface= no    Acc= [E] 22.89 [EHL] 22.89 
8s9g.pdb [E+HL] E    372   A C  DDG_bind=   0.04 kcal/mol   Interface= no    Acc= [E] 100.00 [EHL] 100.00 
8s9g.pdb [E+HL] E    372   A D  DDG_bind=  -0.01 kcal/mol   Interface= no    Acc= [E] 100.00 [EHL] 100.00 
8s9g.pdb [E+HL] E    372   A E  DDG_bind=   0.03 kcal/mol   Interface= no    Acc= [E] 100.00 [EHL] 100.00 
8s9g.pdb [E+HL] E    372   A F  DDG_bind=   0.21 kcal/mol   Interface= no    Acc= [E] 100.00 [EHL] 100.00 
8s9g.pdb [E+HL] E    372   A G  DDG_bind=   0.14 kcal/mol   Interface= no    Acc= [E] 100.00 [EHL] 100.00 
8s9g.pdb [E+HL] E    372   A H  DDG_bind=   0.15 kcal/mol   Interface= no    Acc= [E] 100.00 [EHL] 100.00 
8s9g.pdb [E+HL] E    372   A I  DDG_bind=   0.13 kcal/mol   Interface= no    Acc= [E] 100.00 [EHL] 100.00 
8s9g.pdb [E+HL] E    372   A K  DDG_bind=   0.09 kcal/mol   Interface= no    Acc= [E] 100.00 [EHL] 100.00 
8s9g.pdb [E+HL] E    372   A L  DDG_bind=   0.14 kcal/mol   Interface= no    Acc= [E] 100.00 [EHL] 100.00 
8s9g.pdb [E+HL] E    372   A M  DDG_bind=   0.20 kcal/mol   Interface= no    Acc= [E] 100.00 [EHL] 100.00 
8s9g.pdb [E+HL] E    372   A N  DDG_bind=   0.12 kcal/mol   Interface= no    Acc= [E] 100.00 [EHL] 100.00 
8s9g.pdb [E+HL] E    372   A P  DDG_bind=  -0.19 kcal/mol   Interface= no    Acc= [E] 100.00 [EHL] 100.00 
8s9g.pdb [E+HL] E    372   A Q  DDG_bind=   0.10 kcal/mol   Interface= no    Acc= [E] 100.00 [EHL] 100.00 
8s9g.pdb [E+HL] E    372   A R  DDG_bind=   0.11 kcal/mol   Interface= no    Acc= [E] 100.00 [EHL] 100.00 
8s9g.pdb [E+HL] E    372   A S  DDG_bind=  -0.03 kcal/mol   Interface= no    Acc= [E] 100.00 [EHL] 100.00 
8s9g.pdb [E+HL] E    372   A T  DDG_bind=   0.06 kcal/mol   Interface= no    Acc= [E] 100.00 [EHL] 100.00 
8s9g.pdb [E+HL] E    372   A V  DDG_bind=   0.07 kcal/mol   Interface= no    Acc= [E] 100.00 [EHL] 100.00 
8s9g.pdb [E+HL] E    372   A W  DDG_bind=   0.20 kcal/mol   Interface= no    Acc= [E] 100.00 [EHL] 100.00 
8s9g.pdb [E+HL] E    372   A Y  DDG_bind=   0.21 kcal/mol   Interface= no    Acc= [E] 100.00 [EHL] 100.00 
8s9g.pdb [E+HL] E    374   F A  DDG_bind=   0.44 kcal/mol   Interface= no    Acc= [E] 35.01 [EHL] 35.01 
8s9g.pdb [E+HL] E    374   F C  DDG_bind=   0.41 kcal/mol   Interface= no    Acc= [E] 35.01 [EHL] 35.01 
8s9g.pdb [E+HL] E    374   F D  DDG_bind=   0.57 kcal/mol   Interface= no    Acc= [E] 35.01 [EHL] 35.01 
8s9g.pdb [E+HL] E    374   F E  DDG_bind=   0.55 kcal/mol   Interface= no    Acc= [E] 35.01 [EHL] 35.01 
8s9g.pdb [E+HL] E    374   F G  DDG_bind=   0.64 kcal/mol   Interface= no    Acc= [E] 35.01 [EHL] 35.01 
8s9g.pdb [E+HL] E    374   F H  DDG_bind=   0.29 kcal/mol   Interface= no    Acc= [E] 35.01 [EHL] 35.01 
8s9g.pdb [E+HL] E    374   F I  DDG_bind=   0.18 kcal/mol   Interface= no    Acc= [E] 35.01 [EHL] 35.01 
8s9g.pdb [E+HL] E    374   F K  DDG_bind=   0.50 kcal/mol   Interface= no    Acc= [E] 35.01 [EHL] 35.01 
8s9g.pdb [E+HL] E    374   F L  DDG_bind=   0.15 kcal/mol   Interface= no    Acc= [E] 35.01 [EHL] 35.01 
8s9g.pdb [E+HL] E    374   F M  DDG_bind=   0.27 kcal/mol   Interface= no    Acc= [E] 35.01 [EHL] 35.01 
8s9g.pdb [E+HL] E    374   F N  DDG_bind=   0.48 kcal/mol   Interface= no    Acc= [E] 35.01 [EHL] 35.01 
8s9g.pdb [E+HL] E    374   F P  DDG_bind=   0.42 kcal/mol   Interface= no    Acc= [E] 35.01 [EHL] 35.01 
8s9g.pdb [E+HL] E    374   F Q  DDG_bind=   0.44 kcal/mol   Interface= no    Acc= [E] 35.01 [EHL] 35.01 
8s9g.pdb [E+HL] E    374   F R  DDG_bind=   0.40 kcal/mol   Interface= no    Acc= [E] 35.01 [EHL] 35.01 
8s9g.pdb [E+HL] E    374   F S  DDG_bind=   0.48 kcal/mol   Interface= no    Acc= [E] 35.01 [EHL] 35.01 
8s9g.pdb [E+HL] E    374   F T  DDG_bind=   0.43 kcal/mol   Interface= no    Acc= [E] 35.01 [EHL] 35.01 
8s9g.pdb [E+HL] E    374   F V  DDG_bind=   0.27 kcal/mol   Interface= no    Acc= [E] 35.01 [EHL] 35.01 
8s9g.pdb [E+HL] E    374   F W  DDG_bind=   0.21 kcal/mol   Interface= no    Acc= [E] 35.01 [EHL] 35.01 
8s9g.pdb [E+HL] E    374   F Y  DDG_bind=   0.17 kcal/mol   Interface= no    Acc= [E] 35.01 [EHL] 35.01 
8s9g.pdb [E+HL] E    375   F A  DDG_bind=   0.48 kcal/mol   Interface= no    Acc= [E] 32.76 [EHL] 32.76 
8s9g.pdb [E+HL] E    375   F C  DDG_bind=   0.55 kcal/mol   Interface= no    Acc= [E] 32.76 [EHL] 32.76 
8s9g.pdb [E+HL] E    375   F D  DDG_bind=   0.36 kcal/mol   Interface= no    Acc= [E] 32.76 [EHL] 32.76 
8s9g.pdb [E+HL] E    375   F E  DDG_bind=   0.32 kcal/mol   Interface= no    Acc= [E] 32.76 [EHL] 32.76 
8s9g.pdb [E+HL] E    375   F G  DDG_bind=   0.72 kcal/mol   Interface= no    Acc= [E] 32.76 [EHL] 32.76 
8s9g.pdb [E+HL] E    375   F H  DDG_bind=   0.25 kcal/mol   Interface= no    Acc= [E] 32.76 [EHL] 32.76 
8s9g.pdb [E+HL] E    375   F I  DDG_bind=   0.23 kcal/mol   Interface= no    Acc= [E] 32.76 [EHL] 32.76 
8s9g.pdb [E+HL] E    375   F K  DDG_bind=   0.29 kcal/mol   Interface= no    Acc= [E] 32.76 [EHL] 32.76 
8s9g.pdb [E+HL] E    375   F L  DDG_bind=   0.22 kcal/mol   Interface= no    Acc= [E] 32.76 [EHL] 32.76 
8s9g.pdb [E+HL] E    375   F M  DDG_bind=   0.28 kcal/mol   Interface= no    Acc= [E] 32.76 [EHL] 32.76 
8s9g.pdb [E+HL] E    375   F N  DDG_bind=   0.44 kcal/mol   Interface= no    Acc= [E] 32.76 [EHL] 32.76 
8s9g.pdb [E+HL] E    375   F P  DDG_bind=   0.38 kcal/mol   Interface= no    Acc= [E] 32.76 [EHL] 32.76 
8s9g.pdb [E+HL] E    375   F Q  DDG_bind=   0.27 kcal/mol   Interface= no    Acc= [E] 32.76 [EHL] 32.76 
8s9g.pdb [E+HL] E    375   F R  DDG_bind=   0.21 kcal/mol   Interface= no    Acc= [E] 32.76 [EHL] 32.76 
8s9g.pdb [E+HL] E    375   F S  DDG_bind=   0.49 kcal/mol   Interface= no    Acc= [E] 32.76 [EHL] 32.76 
8s9g.pdb [E+HL] E    375   F T  DDG_bind=   0.38 kcal/mol   Interface= no    Acc= [E] 32.76 [EHL] 32.76 
8s9g.pdb [E+HL] E    375   F V  DDG_bind=   0.28 kcal/mol   Interface= no    Acc= [E] 32.76 [EHL] 32.76 
8s9g.pdb [E+HL] E    375   F W  DDG_bind=   0.06 kcal/mol   Interface= no    Acc= [E] 32.76 [EHL] 32.76 
8s9g.pdb [E+HL] E    375   F Y  DDG_bind=   0.16 kcal/mol   Interface= no    Acc= [E] 32.76 [EHL] 32.76 
8s9g.pdb [E+HL] E    376   A C  DDG_bind=   0.05 kcal/mol   Interface= no    Acc= [E] 22.02 [EHL] 22.02 
8s9g.pdb [E+HL] E    376   A D  DDG_bind=   0.19 kcal/mol   Interface= no    Acc= [E] 22.02 [EHL] 22.02 
8s9g.pdb [E+HL] E    376   A E  DDG_bind=   0.11 kcal/mol   Interface= no    Acc= [E] 22.02 [EHL] 22.02 
8s9g.pdb [E+HL] E    376   A F  DDG_bind=   0.01 kcal/mol   Interface= no    Acc= [E] 22.02 [EHL] 22.02 
8s9g.pdb [E+HL] E    376   A G  DDG_bind=   0.21 kcal/mol   Interface= no    Acc= [E] 22.02 [EHL] 22.02 
8s9g.pdb [E+HL] E    376   A H  DDG_bind=   0.04 kcal/mol   Interface= no    Acc= [E] 22.02 [EHL] 22.02 
8s9g.pdb [E+HL] E    376   A I  DDG_bind=   0.02 kcal/mol   Interface= no    Acc= [E] 22.02 [EHL] 22.02 
8s9g.pdb [E+HL] E    376   A K  DDG_bind=   0.20 kcal/mol   Interface= no    Acc= [E] 22.02 [EHL] 22.02 
8s9g.pdb [E+HL] E    376   A L  DDG_bind=   0.15 kcal/mol   Interface= no    Acc= [E] 22.02 [EHL] 22.02 
8s9g.pdb [E+HL] E    376   A M  DDG_bind=   0.08 kcal/mol   Interface= no    Acc= [E] 22.02 [EHL] 22.02 
8s9g.pdb [E+HL] E    376   A N  DDG_bind=   0.13 kcal/mol   Interface= no    Acc= [E] 22.02 [EHL] 22.02 
8s9g.pdb [E+HL] E    376   A P  DDG_bind=   0.71 kcal/mol   Interface= no    Acc= [E] 22.02 [EHL] 22.02 
8s9g.pdb [E+HL] E    376   A Q  DDG_bind=   0.10 kcal/mol   Interface= no    Acc= [E] 22.02 [EHL] 22.02 
8s9g.pdb [E+HL] E    376   A R  DDG_bind=   0.09 kcal/mol   Interface= no    Acc= [E] 22.02 [EHL] 22.02 
8s9g.pdb [E+HL] E    376   A S  DDG_bind=  -0.04 kcal/mol   Interface= no    Acc= [E] 22.02 [EHL] 22.02 
8s9g.pdb [E+HL] E    376   A T  DDG_bind=  -0.08 kcal/mol   Interface= no    Acc= [E] 22.02 [EHL] 22.02 
8s9g.pdb [E+HL] E    376   A V  DDG_bind=  -0.06 kcal/mol   Interface= no    Acc= [E] 22.02 [EHL] 22.02 
8s9g.pdb [E+HL] E    376   A W  DDG_bind=   0.05 kcal/mol   Interface= no    Acc= [E] 22.02 [EHL] 22.02 
8s9g.pdb [E+HL] E    376   A Y  DDG_bind=  -0.01 kcal/mol   Interface= no    Acc= [E] 22.02 [EHL] 22.02 
8s9g.pdb [E+HL] E    377   F A  DDG_bind=   0.86 kcal/mol   Interface= no    Acc= [E] 29.17 [EHL] 29.17 
8s9g.pdb [E+HL] E    377   F C  DDG_bind=   0.53 kcal/mol   Interface= no    Acc= [E] 29.17 [EHL] 29.17 
8s9g.pdb [E+HL] E    377   F D  DDG_bind=   0.93 kcal/mol   Interface= no    Acc= [E] 29.17 [EHL] 29.17 
8s9g.pdb [E+HL] E    377   F E  DDG_bind=   0.96 kcal/mol   Interface= no    Acc= [E] 29.17 [EHL] 29.17 
8s9g.pdb [E+HL] E    377   F G  DDG_bind=   1.03 kcal/mol   Interface= no    Acc= [E] 29.17 [EHL] 29.17 
8s9g.pdb [E+HL] E    377   F H  DDG_bind=   0.53 kcal/mol   Interface= no    Acc= [E] 29.17 [EHL] 29.17 
8s9g.pdb [E+HL] E    377   F I  DDG_bind=   0.19 kcal/mol   Interface= no    Acc= [E] 29.17 [EHL] 29.17 
8s9g.pdb [E+HL] E    377   F K  DDG_bind=   0.79 kcal/mol   Interface= no    Acc= [E] 29.17 [EHL] 29.17 
8s9g.pdb [E+HL] E    377   F L  DDG_bind=   0.35 kcal/mol   Interface= no    Acc= [E] 29.17 [EHL] 29.17 
8s9g.pdb [E+HL] E    377   F M  DDG_bind=   0.37 kcal/mol   Interface= no    Acc= [E] 29.17 [EHL] 29.17 
8s9g.pdb [E+HL] E    377   F N  DDG_bind=   0.80 kcal/mol   Interface= no    Acc= [E] 29.17 [EHL] 29.17 
8s9g.pdb [E+HL] E    377   F P  DDG_bind=   1.17 kcal/mol   Interface= no    Acc= [E] 29.17 [EHL] 29.17 
8s9g.pdb [E+HL] E    377   F Q  DDG_bind=   0.71 kcal/mol   Interface= no    Acc= [E] 29.17 [EHL] 29.17 
8s9g.pdb [E+HL] E    377   F R  DDG_bind=   0.68 kcal/mol   Interface= no    Acc= [E] 29.17 [EHL] 29.17 
8s9g.pdb [E+HL] E    377   F S  DDG_bind=   0.73 kcal/mol   Interface= no    Acc= [E] 29.17 [EHL] 29.17 
8s9g.pdb [E+HL] E    377   F T  DDG_bind=   0.57 kcal/mol   Interface= no    Acc= [E] 29.17 [EHL] 29.17 
8s9g.pdb [E+HL] E    377   F V  DDG_bind=   0.28 kcal/mol   Interface= no    Acc= [E] 29.17 [EHL] 29.17 
8s9g.pdb [E+HL] E    377   F W  DDG_bind=   0.19 kcal/mol   Interface= no    Acc= [E] 29.17 [EHL] 29.17 
8s9g.pdb [E+HL] E    377   F Y  DDG_bind=   0.12 kcal/mol   Interface= no    Acc= [E] 29.17 [EHL] 29.17 
8s9g.pdb [E+HL] E    378   K A  DDG_bind=   0.05 kcal/mol   Interface= no    Acc= [E] 46.06 [EHL] 46.06 
8s9g.pdb [E+HL] E    378   K C  DDG_bind=  -0.15 kcal/mol   Interface= no    Acc= [E] 46.06 [EHL] 46.06 
8s9g.pdb [E+HL] E    378   K D  DDG_bind=   0.13 kcal/mol   Interface= no    Acc= [E] 46.06 [EHL] 46.06 
8s9g.pdb [E+HL] E    378   K E  DDG_bind=   0.02 kcal/mol   Interface= no    Acc= [E] 46.06 [EHL] 46.06 
8s9g.pdb [E+HL] E    378   K F  DDG_bind=  -0.24 kcal/mol   Interface= no    Acc= [E] 46.06 [EHL] 46.06 
8s9g.pdb [E+HL] E    378   K G  DDG_bind=   0.11 kcal/mol   Interface= no    Acc= [E] 46.06 [EHL] 46.06 
8s9g.pdb [E+HL] E    378   K H  DDG_bind=  -0.14 kcal/mol   Interface= no    Acc= [E] 46.06 [EHL] 46.06 
8s9g.pdb [E+HL] E    378   K I  DDG_bind=  -0.30 kcal/mol   Interface= no    Acc= [E] 46.06 [EHL] 46.06 
8s9g.pdb [E+HL] E    378   K L  DDG_bind=  -0.24 kcal/mol   Interface= no    Acc= [E] 46.06 [EHL] 46.06 
8s9g.pdb [E+HL] E    378   K M  DDG_bind=  -0.11 kcal/mol   Interface= no    Acc= [E] 46.06 [EHL] 46.06 
8s9g.pdb [E+HL] E    378   K N  DDG_bind=   0.03 kcal/mol   Interface= no    Acc= [E] 46.06 [EHL] 46.06 
8s9g.pdb [E+HL] E    378   K P  DDG_bind=   0.54 kcal/mol   Interface= no    Acc= [E] 46.06 [EHL] 46.06 
8s9g.pdb [E+HL] E    378   K Q  DDG_bind=  -0.07 kcal/mol   Interface= no    Acc= [E] 46.06 [EHL] 46.06 
8s9g.pdb [E+HL] E    378   K R  DDG_bind=  -0.06 kcal/mol   Interface= no    Acc= [E] 46.06 [EHL] 46.06 
8s9g.pdb [E+HL] E    378   K S  DDG_bind=   0.02 kcal/mol   Interface= no    Acc= [E] 46.06 [EHL] 46.06 
8s9g.pdb [E+HL] E    378   K T  DDG_bind=  -0.15 kcal/mol   Interface= no    Acc= [E] 46.06 [EHL] 46.06 
8s9g.pdb [E+HL] E    378   K V  DDG_bind=  -0.28 kcal/mol   Interface= no    Acc= [E] 46.06 [EHL] 46.06 
8s9g.pdb [E+HL] E    378   K W  DDG_bind=  -0.12 kcal/mol   Interface= no    Acc= [E] 46.06 [EHL] 46.06 
8s9g.pdb [E+HL] E    378   K Y  DDG_bind=  -0.18 kcal/mol   Interface= no    Acc= [E] 46.06 [EHL] 46.06 
8s9g.pdb [E+HL] E    379   C A  DDG_bind=   0.44 kcal/mol   Interface= no    Acc= [E] 27.38 [EHL] 27.38 
8s9g.pdb [E+HL] E    379   C D  DDG_bind=   1.06 kcal/mol   Interface= no    Acc= [E] 27.38 [EHL] 27.38 
8s9g.pdb [E+HL] E    379   C E  DDG_bind=   1.06 kcal/mol   Interface= no    Acc= [E] 27.38 [EHL] 27.38 
8s9g.pdb [E+HL] E    379   C F  DDG_bind=   0.39 kcal/mol   Interface= no    Acc= [E] 27.38 [EHL] 27.38 
8s9g.pdb [E+HL] E    379   C G  DDG_bind=   0.88 kcal/mol   Interface= no    Acc= [E] 27.38 [EHL] 27.38 
8s9g.pdb [E+HL] E    379   C H  DDG_bind=   0.66 kcal/mol   Interface= no    Acc= [E] 27.38 [EHL] 27.38 
8s9g.pdb [E+HL] E    379   C I  DDG_bind=   0.41 kcal/mol   Interface= no    Acc= [E] 27.38 [EHL] 27.38 
8s9g.pdb [E+HL] E    379   C K  DDG_bind=   0.96 kcal/mol   Interface= no    Acc= [E] 27.38 [EHL] 27.38 
8s9g.pdb [E+HL] E    379   C L  DDG_bind=   0.43 kcal/mol   Interface= no    Acc= [E] 27.38 [EHL] 27.38 
8s9g.pdb [E+HL] E    379   C M  DDG_bind=   0.47 kcal/mol   Interface= no    Acc= [E] 27.38 [EHL] 27.38 
8s9g.pdb [E+HL] E    379   C N  DDG_bind=   0.92 kcal/mol   Interface= no    Acc= [E] 27.38 [EHL] 27.38 
8s9g.pdb [E+HL] E    379   C P  DDG_bind=   1.10 kcal/mol   Interface= no    Acc= [E] 27.38 [EHL] 27.38 
8s9g.pdb [E+HL] E    379   C Q  DDG_bind=   0.86 kcal/mol   Interface= no    Acc= [E] 27.38 [EHL] 27.38 
8s9g.pdb [E+HL] E    379   C R  DDG_bind=   0.79 kcal/mol   Interface= no    Acc= [E] 27.38 [EHL] 27.38 
8s9g.pdb [E+HL] E    379   C S  DDG_bind=   0.64 kcal/mol   Interface= no    Acc= [E] 27.38 [EHL] 27.38 
8s9g.pdb [E+HL] E    379   C T  DDG_bind=   0.61 kcal/mol   Interface= no    Acc= [E] 27.38 [EHL] 27.38 
8s9g.pdb [E+HL] E    379   C V  DDG_bind=   0.31 kcal/mol   Interface= no    Acc= [E] 27.38 [EHL] 27.38 
8s9g.pdb [E+HL] E    379   C W  DDG_bind=   0.41 kcal/mol   Interface= no    Acc= [E] 27.38 [EHL] 27.38 
8s9g.pdb [E+HL] E    379   C Y  DDG_bind=   0.43 kcal/mol   Interface= no    Acc= [E] 27.38 [EHL] 27.38 
8s9g.pdb [E+HL] E    380   Y A  DDG_bind=   0.85 kcal/mol   Interface= no    Acc= [E] 28.29 [EHL] 28.29 
8s9g.pdb [E+HL] E    380   Y C  DDG_bind=   0.74 kcal/mol   Interface= no    Acc= [E] 28.29 [EHL] 28.29 
8s9g.pdb [E+HL] E    380   Y D  DDG_bind=   0.97 kcal/mol   Interface= no    Acc= [E] 28.29 [EHL] 28.29 
8s9g.pdb [E+HL] E    380   Y E  DDG_bind=   0.73 kcal/mol   Interface= no    Acc= [E] 28.29 [EHL] 28.29 
8s9g.pdb [E+HL] E    380   Y F  DDG_bind=   0.25 kcal/mol   Interface= no    Acc= [E] 28.29 [EHL] 28.29 
8s9g.pdb [E+HL] E    380   Y G  DDG_bind=   1.04 kcal/mol   Interface= no    Acc= [E] 28.29 [EHL] 28.29 
8s9g.pdb [E+HL] E    380   Y H  DDG_bind=   0.55 kcal/mol   Interface= no    Acc= [E] 28.29 [EHL] 28.29 
8s9g.pdb [E+HL] E    380   Y I  DDG_bind=   0.48 kcal/mol   Interface= no    Acc= [E] 28.29 [EHL] 28.29 
8s9g.pdb [E+HL] E    380   Y K  DDG_bind=   0.71 kcal/mol   Interface= no    Acc= [E] 28.29 [EHL] 28.29 
8s9g.pdb [E+HL] E    380   Y L  DDG_bind=   0.58 kcal/mol   Interface= no    Acc= [E] 28.29 [EHL] 28.29 
8s9g.pdb [E+HL] E    380   Y M  DDG_bind=   0.59 kcal/mol   Interface= no    Acc= [E] 28.29 [EHL] 28.29 
8s9g.pdb [E+HL] E    380   Y N  DDG_bind=   0.82 kcal/mol   Interface= no    Acc= [E] 28.29 [EHL] 28.29 
8s9g.pdb [E+HL] E    380   Y P  DDG_bind=   1.11 kcal/mol   Interface= no    Acc= [E] 28.29 [EHL] 28.29 
8s9g.pdb [E+HL] E    380   Y Q  DDG_bind=   0.70 kcal/mol   Interface= no    Acc= [E] 28.29 [EHL] 28.29 
8s9g.pdb [E+HL] E    380   Y R  DDG_bind=   0.58 kcal/mol   Interface= no    Acc= [E] 28.29 [EHL] 28.29 
8s9g.pdb [E+HL] E    380   Y S  DDG_bind=   0.87 kcal/mol   Interface= no    Acc= [E] 28.29 [EHL] 28.29 
8s9g.pdb [E+HL] E    380   Y T  DDG_bind=   0.65 kcal/mol   Interface= no    Acc= [E] 28.29 [EHL] 28.29 
8s9g.pdb [E+HL] E    380   Y V  DDG_bind=   0.54 kcal/mol   Interface= no    Acc= [E] 28.29 [EHL] 28.29 
8s9g.pdb [E+HL] E    380   Y W  DDG_bind=   0.25 kcal/mol   Interface= no    Acc= [E] 28.29 [EHL] 28.29 
8s9g.pdb [E+HL] E    381   G A  DDG_bind=   0.10 kcal/mol   Interface= no    Acc= [E] 100.00 [EHL] 100.00 
8s9g.pdb [E+HL] E    381   G C  DDG_bind=   0.12 kcal/mol   Interface= no    Acc= [E] 100.00 [EHL] 100.00 
8s9g.pdb [E+HL] E    381   G D  DDG_bind=   0.09 kcal/mol   Interface= no    Acc= [E] 100.00 [EHL] 100.00 
8s9g.pdb [E+HL] E    381   G E  DDG_bind=   0.26 kcal/mol   Interface= no    Acc= [E] 100.00 [EHL] 100.00 
8s9g.pdb [E+HL] E    381   G F  DDG_bind=   0.36 kcal/mol   Interface= no    Acc= [E] 100.00 [EHL] 100.00 
8s9g.pdb [E+HL] E    381   G H  DDG_bind=   0.19 kcal/mol   Interface= no    Acc= [E] 100.00 [EHL] 100.00 
8s9g.pdb [E+HL] E    381   G I  DDG_bind=   0.44 kcal/mol   Interface= no    Acc= [E] 100.00 [EHL] 100.00 
8s9g.pdb [E+HL] E    381   G K  DDG_bind=   0.25 kcal/mol   Interface= no    Acc= [E] 100.00 [EHL] 100.00 
8s9g.pdb [E+HL] E    381   G L  DDG_bind=   0.35 kcal/mol   Interface= no    Acc= [E] 100.00 [EHL] 100.00 
8s9g.pdb [E+HL] E    381   G M  DDG_bind=   0.31 kcal/mol   Interface= no    Acc= [E] 100.00 [EHL] 100.00 
8s9g.pdb [E+HL] E    381   G N  DDG_bind=   0.00 kcal/mol   Interface= no    Acc= [E] 100.00 [EHL] 100.00 
8s9g.pdb [E+HL] E    381   G P  DDG_bind=   0.43 kcal/mol   Interface= no    Acc= [E] 100.00 [EHL] 100.00 
8s9g.pdb [E+HL] E    381   G Q  DDG_bind=   0.23 kcal/mol   Interface= no    Acc= [E] 100.00 [EHL] 100.00 
8s9g.pdb [E+HL] E    381   G R  DDG_bind=   0.26 kcal/mol   Interface= no    Acc= [E] 100.00 [EHL] 100.00 
8s9g.pdb [E+HL] E    381   G S  DDG_bind=   0.18 kcal/mol   Interface= no    Acc= [E] 100.00 [EHL] 100.00 
8s9g.pdb [E+HL] E    381   G T  DDG_bind=   0.31 kcal/mol   Interface= no    Acc= [E] 100.00 [EHL] 100.00 
8s9g.pdb [E+HL] E    381   G V  DDG_bind=   0.39 kcal/mol   Interface= no    Acc= [E] 100.00 [EHL] 100.00 
8s9g.pdb [E+HL] E    381   G W  DDG_bind=   0.44 kcal/mol   Interface= no    Acc= [E] 100.00 [EHL] 100.00 
8s9g.pdb [E+HL] E    381   G Y  DDG_bind=   0.31 kcal/mol   Interface= no    Acc= [E] 100.00 [EHL] 100.00 
8s9g.pdb [E+HL] E    382   V A  DDG_bind=   0.85 kcal/mol   Interface= no    Acc= [E] 10.33 [EHL] 10.33 
8s9g.pdb [E+HL] E    382   V C  DDG_bind=   0.48 kcal/mol   Interface= no    Acc= [E] 10.33 [EHL] 10.33 
8s9g.pdb [E+HL] E    382   V D  DDG_bind=   0.98 kcal/mol   Interface= no    Acc= [E] 10.33 [EHL] 10.33 
8s9g.pdb [E+HL] E    382   V E  DDG_bind=   0.86 kcal/mol   Interface= no    Acc= [E] 10.33 [EHL] 10.33 
8s9g.pdb [E+HL] E    382   V F  DDG_bind=   0.34 kcal/mol   Interface= no    Acc= [E] 10.33 [EHL] 10.33 
8s9g.pdb [E+HL] E    382   V G  DDG_bind=   1.10 kcal/mol   Interface= no    Acc= [E] 10.33 [EHL] 10.33 
8s9g.pdb [E+HL] E    382   V H  DDG_bind=   0.49 kcal/mol   Interface= no    Acc= [E] 10.33 [EHL] 10.33 
8s9g.pdb [E+HL] E    382   V I  DDG_bind=   0.25 kcal/mol   Interface= no    Acc= [E] 10.33 [EHL] 10.33 
8s9g.pdb [E+HL] E    382   V K  DDG_bind=   0.84 kcal/mol   Interface= no    Acc= [E] 10.33 [EHL] 10.33 
8s9g.pdb [E+HL] E    382   V L  DDG_bind=   0.11 kcal/mol   Interface= no    Acc= [E] 10.33 [EHL] 10.33 
8s9g.pdb [E+HL] E    382   V M  DDG_bind=   0.38 kcal/mol   Interface= no    Acc= [E] 10.33 [EHL] 10.33 
8s9g.pdb [E+HL] E    382   V N  DDG_bind=   0.73 kcal/mol   Interface= no    Acc= [E] 10.33 [EHL] 10.33 
8s9g.pdb [E+HL] E    382   V P  DDG_bind=   1.35 kcal/mol   Interface= no    Acc= [E] 10.33 [EHL] 10.33 
8s9g.pdb [E+HL] E    382   V Q  DDG_bind=   0.56 kcal/mol   Interface= no    Acc= [E] 10.33 [EHL] 10.33 
8s9g.pdb [E+HL] E    382   V R  DDG_bind=   0.57 kcal/mol   Interface= no    Acc= [E] 10.33 [EHL] 10.33 
8s9g.pdb [E+HL] E    382   V S  DDG_bind=   1.01 kcal/mol   Interface= no    Acc= [E] 10.33 [EHL] 10.33 
8s9g.pdb [E+HL] E    382   V T  DDG_bind=   0.76 kcal/mol   Interface= no    Acc= [E] 10.33 [EHL] 10.33 
8s9g.pdb [E+HL] E    382   V W  DDG_bind=   0.31 kcal/mol   Interface= no    Acc= [E] 10.33 [EHL] 10.33 
8s9g.pdb [E+HL] E    382   V Y  DDG_bind=   0.39 kcal/mol   Interface= no    Acc= [E] 10.33 [EHL] 10.33 
8s9g.pdb [E+HL] E    383   S A  DDG_bind=   0.39 kcal/mol   Interface= no    Acc= [E] 40.06 [EHL] 40.06 
8s9g.pdb [E+HL] E    383   S C  DDG_bind=   0.29 kcal/mol   Interface= no    Acc= [E] 40.06 [EHL] 40.06 
8s9g.pdb [E+HL] E    383   S D  DDG_bind=   0.07 kcal/mol   Interface= no    Acc= [E] 40.06 [EHL] 40.06 
8s9g.pdb [E+HL] E    383   S E  DDG_bind=   0.53 kcal/mol   Interface= no    Acc= [E] 40.06 [EHL] 40.06 
8s9g.pdb [E+HL] E    383   S F  DDG_bind=   0.62 kcal/mol   Interface= no    Acc= [E] 40.06 [EHL] 40.06 
8s9g.pdb [E+HL] E    383   S G  DDG_bind=   0.33 kcal/mol   Interface= no    Acc= [E] 40.06 [EHL] 40.06 
8s9g.pdb [E+HL] E    383   S H  DDG_bind=   0.42 kcal/mol   Interface= no    Acc= [E] 40.06 [EHL] 40.06 
8s9g.pdb [E+HL] E    383   S I  DDG_bind=   0.50 kcal/mol   Interface= no    Acc= [E] 40.06 [EHL] 40.06 
8s9g.pdb [E+HL] E    383   S K  DDG_bind=   0.52 kcal/mol   Interface= no    Acc= [E] 40.06 [EHL] 40.06 
8s9g.pdb [E+HL] E    383   S L  DDG_bind=   0.53 kcal/mol   Interface= no    Acc= [E] 40.06 [EHL] 40.06 
8s9g.pdb [E+HL] E    383   S M  DDG_bind=   0.54 kcal/mol   Interface= no    Acc= [E] 40.06 [EHL] 40.06 
8s9g.pdb [E+HL] E    383   S N  DDG_bind=   0.20 kcal/mol   Interface= no    Acc= [E] 40.06 [EHL] 40.06 
8s9g.pdb [E+HL] E    383   S P  DDG_bind=   0.15 kcal/mol   Interface= no    Acc= [E] 40.06 [EHL] 40.06 
8s9g.pdb [E+HL] E    383   S Q  DDG_bind=   0.53 kcal/mol   Interface= no    Acc= [E] 40.06 [EHL] 40.06 
8s9g.pdb [E+HL] E    383   S R  DDG_bind=   0.53 kcal/mol   Interface= no    Acc= [E] 40.06 [EHL] 40.06 
8s9g.pdb [E+HL] E    383   S T  DDG_bind=   0.27 kcal/mol   Interface= no    Acc= [E] 40.06 [EHL] 40.06 
8s9g.pdb [E+HL] E    383   S V  DDG_bind=   0.42 kcal/mol   Interface= no    Acc= [E] 40.06 [EHL] 40.06 
8s9g.pdb [E+HL] E    383   S W  DDG_bind=   0.59 kcal/mol   Interface= no    Acc= [E] 40.06 [EHL] 40.06 
8s9g.pdb [E+HL] E    383   S Y  DDG_bind=   0.60 kcal/mol   Interface= no    Acc= [E] 40.06 [EHL] 40.06 
8s9g.pdb [E+HL] E    384   P A  DDG_bind=   0.35 kcal/mol   Interface= no    Acc= [E] 36.10 [EHL] 36.10 
8s9g.pdb [E+HL] E    384   P C  DDG_bind=   0.22 kcal/mol   Interface= no    Acc= [E] 36.10 [EHL] 36.10 
8s9g.pdb [E+HL] E    384   P D  DDG_bind=   0.24 kcal/mol   Interface= no    Acc= [E] 36.10 [EHL] 36.10 
8s9g.pdb [E+HL] E    384   P E  DDG_bind=   0.44 kcal/mol   Interface= no    Acc= [E] 36.10 [EHL] 36.10 
8s9g.pdb [E+HL] E    384   P F  DDG_bind=   0.25 kcal/mol   Interface= no    Acc= [E] 36.10 [EHL] 36.10 
8s9g.pdb [E+HL] E    384   P G  DDG_bind=   0.47 kcal/mol   Interface= no    Acc= [E] 36.10 [EHL] 36.10 
8s9g.pdb [E+HL] E    384   P H  DDG_bind=   0.28 kcal/mol   Interface= no    Acc= [E] 36.10 [EHL] 36.10 
8s9g.pdb [E+HL] E    384   P I  DDG_bind=   0.14 kcal/mol   Interface= no    Acc= [E] 36.10 [EHL] 36.10 
8s9g.pdb [E+HL] E    384   P K  DDG_bind=   0.44 kcal/mol   Interface= no    Acc= [E] 36.10 [EHL] 36.10 
8s9g.pdb [E+HL] E    384   P L  DDG_bind=   0.16 kcal/mol   Interface= no    Acc= [E] 36.10 [EHL] 36.10 
8s9g.pdb [E+HL] E    384   P M  DDG_bind=   0.18 kcal/mol   Interface= no    Acc= [E] 36.10 [EHL] 36.10 
8s9g.pdb [E+HL] E    384   P N  DDG_bind=   0.26 kcal/mol   Interface= no    Acc= [E] 36.10 [EHL] 36.10 
8s9g.pdb [E+HL] E    384   P Q  DDG_bind=   0.30 kcal/mol   Interface= no    Acc= [E] 36.10 [EHL] 36.10 
8s9g.pdb [E+HL] E    384   P R  DDG_bind=   0.33 kcal/mol   Interface= no    Acc= [E] 36.10 [EHL] 36.10 
8s9g.pdb [E+HL] E    384   P S  DDG_bind=   0.24 kcal/mol   Interface= no    Acc= [E] 36.10 [EHL] 36.10 
8s9g.pdb [E+HL] E    384   P T  DDG_bind=   0.20 kcal/mol   Interface= no    Acc= [E] 36.10 [EHL] 36.10 
8s9g.pdb [E+HL] E    384   P V  DDG_bind=   0.16 kcal/mol   Interface= no    Acc= [E] 36.10 [EHL] 36.10 
8s9g.pdb [E+HL] E    384   P W  DDG_bind=   0.19 kcal/mol   Interface= no    Acc= [E] 36.10 [EHL] 36.10 
8s9g.pdb [E+HL] E    384   P Y  DDG_bind=   0.29 kcal/mol   Interface= no    Acc= [E] 36.10 [EHL] 36.10 
8s9g.pdb [E+HL] E    385   T A  DDG_bind=   0.10 kcal/mol   Interface= no    Acc= [E] 65.57 [EHL] 65.57 
8s9g.pdb [E+HL] E    385   T C  DDG_bind=   0.01 kcal/mol   Interface= no    Acc= [E] 65.57 [EHL] 65.57 
8s9g.pdb [E+HL] E    385   T D  DDG_bind=  -0.07 kcal/mol   Interface= no    Acc= [E] 65.57 [EHL] 65.57 
8s9g.pdb [E+HL] E    385   T E  DDG_bind=   0.04 kcal/mol   Interface= no    Acc= [E] 65.57 [EHL] 65.57 
8s9g.pdb [E+HL] E    385   T F  DDG_bind=   0.14 kcal/mol   Interface= no    Acc= [E] 65.57 [EHL] 65.57 
8s9g.pdb [E+HL] E    385   T G  DDG_bind=   0.21 kcal/mol   Interface= no    Acc= [E] 65.57 [EHL] 65.57 
8s9g.pdb [E+HL] E    385   T H  DDG_bind=   0.01 kcal/mol   Interface= no    Acc= [E] 65.57 [EHL] 65.57 
8s9g.pdb [E+HL] E    385   T I  DDG_bind=   0.12 kcal/mol   Interface= no    Acc= [E] 65.57 [EHL] 65.57 
8s9g.pdb [E+HL] E    385   T K  DDG_bind=   0.11 kcal/mol   Interface= no    Acc= [E] 65.57 [EHL] 65.57 
8s9g.pdb [E+HL] E    385   T L  DDG_bind=   0.15 kcal/mol   Interface= no    Acc= [E] 65.57 [EHL] 65.57 
8s9g.pdb [E+HL] E    385   T M  DDG_bind=   0.18 kcal/mol   Interface= no    Acc= [E] 65.57 [EHL] 65.57 
8s9g.pdb [E+HL] E    385   T N  DDG_bind=  -0.03 kcal/mol   Interface= no    Acc= [E] 65.57 [EHL] 65.57 
8s9g.pdb [E+HL] E    385   T P  DDG_bind=   0.14 kcal/mol   Interface= no    Acc= [E] 65.57 [EHL] 65.57 
8s9g.pdb [E+HL] E    385   T Q  DDG_bind=   0.05 kcal/mol   Interface= no    Acc= [E] 65.57 [EHL] 65.57 
8s9g.pdb [E+HL] E    385   T R  DDG_bind=   0.08 kcal/mol   Interface= no    Acc= [E] 65.57 [EHL] 65.57 
8s9g.pdb [E+HL] E    385   T S  DDG_bind=  -0.09 kcal/mol   Interface= no    Acc= [E] 65.57 [EHL] 65.57 
8s9g.pdb [E+HL] E    385   T V  DDG_bind=   0.11 kcal/mol   Interface= no    Acc= [E] 65.57 [EHL] 65.57 
8s9g.pdb [E+HL] E    385   T W  DDG_bind=   0.11 kcal/mol   Interface= no    Acc= [E] 65.57 [EHL] 65.57 
8s9g.pdb [E+HL] E    385   T Y  DDG_bind=   0.10 kcal/mol   Interface= no    Acc= [E] 65.57 [EHL] 65.57 
8s9g.pdb [E+HL] E    386   K A  DDG_bind=   0.30 kcal/mol   Interface= no    Acc= [E] 23.47 [EHL] 23.47 
8s9g.pdb [E+HL] E    386   K C  DDG_bind=   0.44 kcal/mol   Interface= no    Acc= [E] 23.47 [EHL] 23.47 
8s9g.pdb [E+HL] E    386   K D  DDG_bind=   0.49 kcal/mol   Interface= no    Acc= [E] 23.47 [EHL] 23.47 
8s9g.pdb [E+HL] E    386   K E  DDG_bind=   0.22 kcal/mol   Interface= no    Acc= [E] 23.47 [EHL] 23.47 
8s9g.pdb [E+HL] E    386   K F  DDG_bind=  -0.01 kcal/mol   Interface= no    Acc= [E] 23.47 [EHL] 23.47 
8s9g.pdb [E+HL] E    386   K G  DDG_bind=   0.80 kcal/mol   Interface= no    Acc= [E] 23.47 [EHL] 23.47 
8s9g.pdb [E+HL] E    386   K H  DDG_bind=   0.19 kcal/mol   Interface= no    Acc= [E] 23.47 [EHL] 23.47 
8s9g.pdb [E+HL] E    386   K I  DDG_bind=   0.11 kcal/mol   Interface= no    Acc= [E] 23.47 [EHL] 23.47 
8s9g.pdb [E+HL] E    386   K L  DDG_bind=   0.04 kcal/mol   Interface= no    Acc= [E] 23.47 [EHL] 23.47 
8s9g.pdb [E+HL] E    386   K M  DDG_bind=   0.06 kcal/mol   Interface= no    Acc= [E] 23.47 [EHL] 23.47 
8s9g.pdb [E+HL] E    386   K N  DDG_bind=   0.52 kcal/mol   Interface= no    Acc= [E] 23.47 [EHL] 23.47 
8s9g.pdb [E+HL] E    386   K P  DDG_bind=   0.78 kcal/mol   Interface= no    Acc= [E] 23.47 [EHL] 23.47 
8s9g.pdb [E+HL] E    386   K Q  DDG_bind=   0.28 kcal/mol   Interface= no    Acc= [E] 23.47 [EHL] 23.47 
8s9g.pdb [E+HL] E    386   K R  DDG_bind=   0.19 kcal/mol   Interface= no    Acc= [E] 23.47 [EHL] 23.47 
8s9g.pdb [E+HL] E    386   K S  DDG_bind=   0.54 kcal/mol   Interface= no    Acc= [E] 23.47 [EHL] 23.47 
8s9g.pdb [E+HL] E    386   K T  DDG_bind=   0.38 kcal/mol   Interface= no    Acc= [E] 23.47 [EHL] 23.47 
8s9g.pdb [E+HL] E    386   K V  DDG_bind=   0.16 kcal/mol   Interface= no    Acc= [E] 23.47 [EHL] 23.47 
8s9g.pdb [E+HL] E    386   K W  DDG_bind=  -0.00 kcal/mol   Interface= no    Acc= [E] 23.47 [EHL] 23.47 
8s9g.pdb [E+HL] E    386   K Y  DDG_bind=   0.09 kcal/mol   Interface= no    Acc= [E] 23.47 [EHL] 23.47 
8s9g.pdb [E+HL] E    387   L A  DDG_bind=   0.98 kcal/mol   Interface= no    Acc= [E]  3.11 [EHL]  3.11 
8s9g.pdb [E+HL] E    387   L C  DDG_bind=   0.83 kcal/mol   Interface= no    Acc= [E]  3.11 [EHL]  3.11 
8s9g.pdb [E+HL] E    387   L D  DDG_bind=   1.16 kcal/mol   Interface= no    Acc= [E]  3.11 [EHL]  3.11 
8s9g.pdb [E+HL] E    387   L E  DDG_bind=   0.98 kcal/mol   Interface= no    Acc= [E]  3.11 [EHL]  3.11 
8s9g.pdb [E+HL] E    387   L F  DDG_bind=   0.27 kcal/mol   Interface= no    Acc= [E]  3.11 [EHL]  3.11 
8s9g.pdb [E+HL] E    387   L G  DDG_bind=   1.49 kcal/mol   Interface= no    Acc= [E]  3.11 [EHL]  3.11 
8s9g.pdb [E+HL] E    387   L H  DDG_bind=   0.64 kcal/mol   Interface= no    Acc= [E]  3.11 [EHL]  3.11 
8s9g.pdb [E+HL] E    387   L I  DDG_bind=   0.39 kcal/mol   Interface= no    Acc= [E]  3.11 [EHL]  3.11 
8s9g.pdb [E+HL] E    387   L K  DDG_bind=   0.77 kcal/mol   Interface= no    Acc= [E]  3.11 [EHL]  3.11 
8s9g.pdb [E+HL] E    387   L M  DDG_bind=   0.43 kcal/mol   Interface= no    Acc= [E]  3.11 [EHL]  3.11 
8s9g.pdb [E+HL] E    387   L N  DDG_bind=   1.05 kcal/mol   Interface= no    Acc= [E]  3.11 [EHL]  3.11 
8s9g.pdb [E+HL] E    387   L P  DDG_bind=   0.82 kcal/mol   Interface= no    Acc= [E]  3.11 [EHL]  3.11 
8s9g.pdb [E+HL] E    387   L Q  DDG_bind=   0.73 kcal/mol   Interface= no    Acc= [E]  3.11 [EHL]  3.11 
8s9g.pdb [E+HL] E    387   L R  DDG_bind=   0.58 kcal/mol   Interface= no    Acc= [E]  3.11 [EHL]  3.11 
8s9g.pdb [E+HL] E    387   L S  DDG_bind=   1.07 kcal/mol   Interface= no    Acc= [E]  3.11 [EHL]  3.11 
8s9g.pdb [E+HL] E    387   L T  DDG_bind=   0.98 kcal/mol   Interface= no    Acc= [E]  3.11 [EHL]  3.11 
8s9g.pdb [E+HL] E    387   L V  DDG_bind=   0.50 kcal/mol   Interface= no    Acc= [E]  3.11 [EHL]  3.11 
8s9g.pdb [E+HL] E    387   L W  DDG_bind=   0.32 kcal/mol   Interface= no    Acc= [E]  3.11 [EHL]  3.11 
8s9g.pdb [E+HL] E    387   L Y  DDG_bind=   0.34 kcal/mol   Interface= no    Acc= [E]  3.11 [EHL]  3.11 
8s9g.pdb [E+HL] E    388   N A  DDG_bind=   0.10 kcal/mol   Interface= no    Acc= [E] 33.23 [EHL] 33.23 
8s9g.pdb [E+HL] E    388   N C  DDG_bind=   0.18 kcal/mol   Interface= no    Acc= [E] 33.23 [EHL] 33.23 
8s9g.pdb [E+HL] E    388   N D  DDG_bind=   0.25 kcal/mol   Interface= no    Acc= [E] 33.23 [EHL] 33.23 
8s9g.pdb [E+HL] E    388   N E  DDG_bind=   0.18 kcal/mol   Interface= no    Acc= [E] 33.23 [EHL] 33.23 
8s9g.pdb [E+HL] E    388   N F  DDG_bind=   0.06 kcal/mol   Interface= no    Acc= [E] 33.23 [EHL] 33.23 
8s9g.pdb [E+HL] E    388   N G  DDG_bind=   0.39 kcal/mol   Interface= no    Acc= [E] 33.23 [EHL] 33.23 
8s9g.pdb [E+HL] E    388   N H  DDG_bind=   0.02 kcal/mol   Interface= no    Acc= [E] 33.23 [EHL] 33.23 
8s9g.pdb [E+HL] E    388   N I  DDG_bind=   0.14 kcal/mol   Interface= no    Acc= [E] 33.23 [EHL] 33.23 
8s9g.pdb [E+HL] E    388   N K  DDG_bind=   0.06 kcal/mol   Interface= no    Acc= [E] 33.23 [EHL] 33.23 
8s9g.pdb [E+HL] E    388   N L  DDG_bind=  -0.04 kcal/mol   Interface= no    Acc= [E] 33.23 [EHL] 33.23 
8s9g.pdb [E+HL] E    388   N M  DDG_bind=   0.07 kcal/mol   Interface= no    Acc= [E] 33.23 [EHL] 33.23 
8s9g.pdb [E+HL] E    388   N P  DDG_bind=   0.21 kcal/mol   Interface= no    Acc= [E] 33.23 [EHL] 33.23 
8s9g.pdb [E+HL] E    388   N Q  DDG_bind=   0.08 kcal/mol   Interface= no    Acc= [E] 33.23 [EHL] 33.23 
8s9g.pdb [E+HL] E    388   N R  DDG_bind=   0.02 kcal/mol   Interface= no    Acc= [E] 33.23 [EHL] 33.23 
8s9g.pdb [E+HL] E    388   N S  DDG_bind=   0.09 kcal/mol   Interface= no    Acc= [E] 33.23 [EHL] 33.23 
8s9g.pdb [E+HL] E    388   N T  DDG_bind=   0.08 kcal/mol   Interface= no    Acc= [E] 33.23 [EHL] 33.23 
8s9g.pdb [E+HL] E    388   N V  DDG_bind=   0.08 kcal/mol   Interface= no    Acc= [E] 33.23 [EHL] 33.23 
8s9g.pdb [E+HL] E    388   N W  DDG_bind=   0.08 kcal/mol   Interface= no    Acc= [E] 33.23 [EHL] 33.23 
8s9g.pdb [E+HL] E    388   N Y  DDG_bind=   0.11 kcal/mol   Interface= no    Acc= [E] 33.23 [EHL] 33.23 
8s9g.pdb [E+HL] E    389   D A  DDG_bind=   0.09 kcal/mol   Interface= no    Acc= [E] 61.12 [EHL] 61.12 
8s9g.pdb [E+HL] E    389   D C  DDG_bind=   0.12 kcal/mol   Interface= no    Acc= [E] 61.12 [EHL] 61.12 
8s9g.pdb [E+HL] E    389   D E  DDG_bind=   0.06 kcal/mol   Interface= no    Acc= [E] 61.12 [EHL] 61.12 
8s9g.pdb [E+HL] E    389   D F  DDG_bind=   0.28 kcal/mol   Interface= no    Acc= [E] 61.12 [EHL] 61.12 
8s9g.pdb [E+HL] E    389   D G  DDG_bind=   0.04 kcal/mol   Interface= no    Acc= [E] 61.12 [EHL] 61.12 
8s9g.pdb [E+HL] E    389   D H  DDG_bind=   0.00 kcal/mol   Interface= no    Acc= [E] 61.12 [EHL] 61.12 
8s9g.pdb [E+HL] E    389   D I  DDG_bind=   0.31 kcal/mol   Interface= no    Acc= [E] 61.12 [EHL] 61.12 
8s9g.pdb [E+HL] E    389   D K  DDG_bind=   0.01 kcal/mol   Interface= no    Acc= [E] 61.12 [EHL] 61.12 
8s9g.pdb [E+HL] E    389   D L  DDG_bind=   0.17 kcal/mol   Interface= no    Acc= [E] 61.12 [EHL] 61.12 
8s9g.pdb [E+HL] E    389   D M  DDG_bind=   0.17 kcal/mol   Interface= no    Acc= [E] 61.12 [EHL] 61.12 
8s9g.pdb [E+HL] E    389   D N  DDG_bind=  -0.09 kcal/mol   Interface= no    Acc= [E] 61.12 [EHL] 61.12 
8s9g.pdb [E+HL] E    389   D P  DDG_bind=   0.59 kcal/mol   Interface= no    Acc= [E] 61.12 [EHL] 61.12 
8s9g.pdb [E+HL] E    389   D Q  DDG_bind=  -0.00 kcal/mol   Interface= no    Acc= [E] 61.12 [EHL] 61.12 
8s9g.pdb [E+HL] E    389   D R  DDG_bind=   0.03 kcal/mol   Interface= no    Acc= [E] 61.12 [EHL] 61.12 
8s9g.pdb [E+HL] E    389   D S  DDG_bind=  -0.01 kcal/mol   Interface= no    Acc= [E] 61.12 [EHL] 61.12 
8s9g.pdb [E+HL] E    389   D T  DDG_bind=  -0.07 kcal/mol   Interface= no    Acc= [E] 61.12 [EHL] 61.12 
8s9g.pdb [E+HL] E    389   D V  DDG_bind=   0.26 kcal/mol   Interface= no    Acc= [E] 61.12 [EHL] 61.12 
8s9g.pdb [E+HL] E    389   D W  DDG_bind=   0.32 kcal/mol   Interface= no    Acc= [E] 61.12 [EHL] 61.12 
8s9g.pdb [E+HL] E    389   D Y  DDG_bind=   0.23 kcal/mol   Interface= no    Acc= [E] 61.12 [EHL] 61.12 
8s9g.pdb [E+HL] E    390   L A  DDG_bind=   0.82 kcal/mol   Interface= no    Acc= [E] 16.05 [EHL] 16.05 
8s9g.pdb [E+HL] E    390   L C  DDG_bind=   0.51 kcal/mol   Interface= no    Acc= [E] 16.05 [EHL] 16.05 
8s9g.pdb [E+HL] E    390   L D  DDG_bind=   0.85 kcal/mol   Interface= no    Acc= [E] 16.05 [EHL] 16.05 
8s9g.pdb [E+HL] E    390   L E  DDG_bind=   0.64 kcal/mol   Interface= no    Acc= [E] 16.05 [EHL] 16.05 
8s9g.pdb [E+HL] E    390   L F  DDG_bind=   0.17 kcal/mol   Interface= no    Acc= [E] 16.05 [EHL] 16.05 
8s9g.pdb [E+HL] E    390   L G  DDG_bind=   1.07 kcal/mol   Interface= no    Acc= [E] 16.05 [EHL] 16.05 
8s9g.pdb [E+HL] E    390   L H  DDG_bind=   0.44 kcal/mol   Interface= no    Acc= [E] 16.05 [EHL] 16.05 
8s9g.pdb [E+HL] E    390   L I  DDG_bind=   0.21 kcal/mol   Interface= no    Acc= [E] 16.05 [EHL] 16.05 
8s9g.pdb [E+HL] E    390   L K  DDG_bind=   0.49 kcal/mol   Interface= no    Acc= [E] 16.05 [EHL] 16.05 
8s9g.pdb [E+HL] E    390   L M  DDG_bind=   0.31 kcal/mol   Interface= no    Acc= [E] 16.05 [EHL] 16.05 
8s9g.pdb [E+HL] E    390   L N  DDG_bind=   0.68 kcal/mol   Interface= no    Acc= [E] 16.05 [EHL] 16.05 
8s9g.pdb [E+HL] E    390   L P  DDG_bind=   1.48 kcal/mol   Interface= no    Acc= [E] 16.05 [EHL] 16.05 
8s9g.pdb [E+HL] E    390   L Q  DDG_bind=   0.50 kcal/mol   Interface= no    Acc= [E] 16.05 [EHL] 16.05 
8s9g.pdb [E+HL] E    390   L R  DDG_bind=   0.34 kcal/mol   Interface= no    Acc= [E] 16.05 [EHL] 16.05 
8s9g.pdb [E+HL] E    390   L S  DDG_bind=   0.70 kcal/mol   Interface= no    Acc= [E] 16.05 [EHL] 16.05 
8s9g.pdb [E+HL] E    390   L T  DDG_bind=   0.58 kcal/mol   Interface= no    Acc= [E] 16.05 [EHL] 16.05 
8s9g.pdb [E+HL] E    390   L V  DDG_bind=   0.35 kcal/mol   Interface= no    Acc= [E] 16.05 [EHL] 16.05 
8s9g.pdb [E+HL] E    390   L W  DDG_bind=   0.30 kcal/mol   Interface= no    Acc= [E] 16.05 [EHL] 16.05 
8s9g.pdb [E+HL] E    390   L Y  DDG_bind=   0.19 kcal/mol   Interface= no    Acc= [E] 16.05 [EHL] 16.05 
8s9g.pdb [E+HL] E    391   C A  DDG_bind=   0.37 kcal/mol   Interface= no    Acc= [E] 58.86 [EHL] 58.86 
8s9g.pdb [E+HL] E    391   C D  DDG_bind=   0.29 kcal/mol   Interface= no    Acc= [E] 58.86 [EHL] 58.86 
8s9g.pdb [E+HL] E    391   C E  DDG_bind=   0.35 kcal/mol   Interface= no    Acc= [E] 58.86 [EHL] 58.86 
8s9g.pdb [E+HL] E    391   C F  DDG_bind=   0.31 kcal/mol   Interface= no    Acc= [E] 58.86 [EHL] 58.86 
8s9g.pdb [E+HL] E    391   C G  DDG_bind=   0.50 kcal/mol   Interface= no    Acc= [E] 58.86 [EHL] 58.86 
8s9g.pdb [E+HL] E    391   C H  DDG_bind=   0.26 kcal/mol   Interface= no    Acc= [E] 58.86 [EHL] 58.86 
8s9g.pdb [E+HL] E    391   C I  DDG_bind=   0.29 kcal/mol   Interface= no    Acc= [E] 58.86 [EHL] 58.86 
8s9g.pdb [E+HL] E    391   C K  DDG_bind=   0.34 kcal/mol   Interface= no    Acc= [E] 58.86 [EHL] 58.86 
8s9g.pdb [E+HL] E    391   C L  DDG_bind=   0.38 kcal/mol   Interface= no    Acc= [E] 58.86 [EHL] 58.86 
8s9g.pdb [E+HL] E    391   C M  DDG_bind=   0.36 kcal/mol   Interface= no    Acc= [E] 58.86 [EHL] 58.86 
8s9g.pdb [E+HL] E    391   C N  DDG_bind=   0.24 kcal/mol   Interface= no    Acc= [E] 58.86 [EHL] 58.86 
8s9g.pdb [E+HL] E    391   C P  DDG_bind=   0.68 kcal/mol   Interface= no    Acc= [E] 58.86 [EHL] 58.86 
8s9g.pdb [E+HL] E    391   C Q  DDG_bind=   0.31 kcal/mol   Interface= no    Acc= [E] 58.86 [EHL] 58.86 
8s9g.pdb [E+HL] E    391   C R  DDG_bind=   0.27 kcal/mol   Interface= no    Acc= [E] 58.86 [EHL] 58.86 
8s9g.pdb [E+HL] E    391   C S  DDG_bind=   0.19 kcal/mol   Interface= no    Acc= [E] 58.86 [EHL] 58.86 
8s9g.pdb [E+HL] E    391   C T  DDG_bind=   0.15 kcal/mol   Interface= no    Acc= [E] 58.86 [EHL] 58.86 
8s9g.pdb [E+HL] E    391   C V  DDG_bind=   0.24 kcal/mol   Interface= no    Acc= [E] 58.86 [EHL] 58.86 
8s9g.pdb [E+HL] E    391   C W  DDG_bind=   0.29 kcal/mol   Interface= no    Acc= [E] 58.86 [EHL] 58.86 
8s9g.pdb [E+HL] E    391   C Y  DDG_bind=   0.29 kcal/mol   Interface= no    Acc= [E] 58.86 [EHL] 58.86 
8s9g.pdb [E+HL] E    392   F A  DDG_bind=   0.84 kcal/mol   Interface= no    Acc= [E] 19.75 [EHL] 19.75 
8s9g.pdb [E+HL] E    392   F C  DDG_bind=   0.70 kcal/mol   Interface= no    Acc= [E] 19.75 [EHL] 19.75 
8s9g.pdb [E+HL] E    392   F D  DDG_bind=   1.01 kcal/mol   Interface= no    Acc= [E] 19.75 [EHL] 19.75 
8s9g.pdb [E+HL] E    392   F E  DDG_bind=   1.03 kcal/mol   Interface= no    Acc= [E] 19.75 [EHL] 19.75 
8s9g.pdb [E+HL] E    392   F G  DDG_bind=   1.04 kcal/mol   Interface= no    Acc= [E] 19.75 [EHL] 19.75 
8s9g.pdb [E+HL] E    392   F H  DDG_bind=   0.62 kcal/mol   Interface= no    Acc= [E] 19.75 [EHL] 19.75 
8s9g.pdb [E+HL] E    392   F I  DDG_bind=   0.48 kcal/mol   Interface= no    Acc= [E] 19.75 [EHL] 19.75 
8s9g.pdb [E+HL] E    392   F K  DDG_bind=   0.91 kcal/mol   Interface= no    Acc= [E] 19.75 [EHL] 19.75 
8s9g.pdb [E+HL] E    392   F L  DDG_bind=   0.49 kcal/mol   Interface= no    Acc= [E] 19.75 [EHL] 19.75 
8s9g.pdb [E+HL] E    392   F M  DDG_bind=   0.61 kcal/mol   Interface= no    Acc= [E] 19.75 [EHL] 19.75 
8s9g.pdb [E+HL] E    392   F N  DDG_bind=   0.92 kcal/mol   Interface= no    Acc= [E] 19.75 [EHL] 19.75 
8s9g.pdb [E+HL] E    392   F P  DDG_bind=   1.14 kcal/mol   Interface= no    Acc= [E] 19.75 [EHL] 19.75 
8s9g.pdb [E+HL] E    392   F Q  DDG_bind=   0.92 kcal/mol   Interface= no    Acc= [E] 19.75 [EHL] 19.75 
8s9g.pdb [E+HL] E    392   F R  DDG_bind=   0.76 kcal/mol   Interface= no    Acc= [E] 19.75 [EHL] 19.75 
8s9g.pdb [E+HL] E    392   F S  DDG_bind=   0.90 kcal/mol   Interface= no    Acc= [E] 19.75 [EHL] 19.75 
8s9g.pdb [E+HL] E    392   F T  DDG_bind=   0.74 kcal/mol   Interface= no    Acc= [E] 19.75 [EHL] 19.75 
8s9g.pdb [E+HL] E    392   F V  DDG_bind=   0.53 kcal/mol   Interface= no    Acc= [E] 19.75 [EHL] 19.75 
8s9g.pdb [E+HL] E    392   F W  DDG_bind=   0.35 kcal/mol   Interface= no    Acc= [E] 19.75 [EHL] 19.75 
8s9g.pdb [E+HL] E    392   F Y  DDG_bind=   0.25 kcal/mol   Interface= no    Acc= [E] 19.75 [EHL] 19.75 
8s9g.pdb [E+HL] E    393   T A  DDG_bind=   0.14 kcal/mol   Interface= no    Acc= [E] 61.64 [EHL] 61.64 
8s9g.pdb [E+HL] E    393   T C  DDG_bind=   0.15 kcal/mol   Interface= no    Acc= [E] 61.64 [EHL] 61.64 
8s9g.pdb [E+HL] E    393   T D  DDG_bind=  -0.11 kcal/mol   Interface= no    Acc= [E] 61.64 [EHL] 61.64 
8s9g.pdb [E+HL] E    393   T E  DDG_bind=   0.04 kcal/mol   Interface= no    Acc= [E] 61.64 [EHL] 61.64 
8s9g.pdb [E+HL] E    393   T F  DDG_bind=   0.29 kcal/mol   Interface= no    Acc= [E] 61.64 [EHL] 61.64 
8s9g.pdb [E+HL] E    393   T G  DDG_bind=   0.35 kcal/mol   Interface= no    Acc= [E] 61.64 [EHL] 61.64 
8s9g.pdb [E+HL] E    393   T H  DDG_bind=   0.12 kcal/mol   Interface= no    Acc= [E] 61.64 [EHL] 61.64 
8s9g.pdb [E+HL] E    393   T I  DDG_bind=   0.16 kcal/mol   Interface= no    Acc= [E] 61.64 [EHL] 61.64 
8s9g.pdb [E+HL] E    393   T K  DDG_bind=   0.00 kcal/mol   Interface= no    Acc= [E] 61.64 [EHL] 61.64 
8s9g.pdb [E+HL] E    393   T L  DDG_bind=   0.17 kcal/mol   Interface= no    Acc= [E] 61.64 [EHL] 61.64 
8s9g.pdb [E+HL] E    393   T M  DDG_bind=   0.24 kcal/mol   Interface= no    Acc= [E] 61.64 [EHL] 61.64 
8s9g.pdb [E+HL] E    393   T N  DDG_bind=   0.10 kcal/mol   Interface= no    Acc= [E] 61.64 [EHL] 61.64 
8s9g.pdb [E+HL] E    393   T P  DDG_bind=  -0.14 kcal/mol   Interface= no    Acc= [E] 61.64 [EHL] 61.64 
8s9g.pdb [E+HL] E    393   T Q  DDG_bind=   0.06 kcal/mol   Interface= no    Acc= [E] 61.64 [EHL] 61.64 
8s9g.pdb [E+HL] E    393   T R  DDG_bind=   0.07 kcal/mol   Interface= no    Acc= [E] 61.64 [EHL] 61.64 
8s9g.pdb [E+HL] E    393   T S  DDG_bind=   0.01 kcal/mol   Interface= no    Acc= [E] 61.64 [EHL] 61.64 
8s9g.pdb [E+HL] E    393   T V  DDG_bind=   0.09 kcal/mol   Interface= no    Acc= [E] 61.64 [EHL] 61.64 
8s9g.pdb [E+HL] E    393   T W  DDG_bind=   0.21 kcal/mol   Interface= no    Acc= [E] 61.64 [EHL] 61.64 
8s9g.pdb [E+HL] E    393   T Y  DDG_bind=   0.23 kcal/mol   Interface= no    Acc= [E] 61.64 [EHL] 61.64 
8s9g.pdb [E+HL] E    394   N A  DDG_bind=   0.36 kcal/mol   Interface= no    Acc= [E]  9.67 [EHL]  9.67 
8s9g.pdb [E+HL] E    394   N C  DDG_bind=   0.23 kcal/mol   Interface= no    Acc= [E]  9.67 [EHL]  9.67 
8s9g.pdb [E+HL] E    394   N D  DDG_bind=   0.40 kcal/mol   Interface= no    Acc= [E]  9.67 [EHL]  9.67 
8s9g.pdb [E+HL] E    394   N E  DDG_bind=   0.38 kcal/mol   Interface= no    Acc= [E]  9.67 [EHL]  9.67 
8s9g.pdb [E+HL] E    394   N F  DDG_bind=  -0.05 kcal/mol   Interface= no    Acc= [E]  9.67 [EHL]  9.67 
8s9g.pdb [E+HL] E    394   N G  DDG_bind=   0.61 kcal/mol   Interface= no    Acc= [E]  9.67 [EHL]  9.67 
8s9g.pdb [E+HL] E    394   N H  DDG_bind=   0.06 kcal/mol   Interface= no    Acc= [E]  9.67 [EHL]  9.67 
8s9g.pdb [E+HL] E    394   N I  DDG_bind=   0.02 kcal/mol   Interface= no    Acc= [E]  9.67 [EHL]  9.67 
8s9g.pdb [E+HL] E    394   N K  DDG_bind=   0.41 kcal/mol   Interface= no    Acc= [E]  9.67 [EHL]  9.67 
8s9g.pdb [E+HL] E    394   N L  DDG_bind=   0.02 kcal/mol   Interface= no    Acc= [E]  9.67 [EHL]  9.67 
8s9g.pdb [E+HL] E    394   N M  DDG_bind=   0.10 kcal/mol   Interface= no    Acc= [E]  9.67 [EHL]  9.67 
8s9g.pdb [E+HL] E    394   N P  DDG_bind=   0.82 kcal/mol   Interface= no    Acc= [E]  9.67 [EHL]  9.67 
8s9g.pdb [E+HL] E    394   N Q  DDG_bind=   0.28 kcal/mol   Interface= no    Acc= [E]  9.67 [EHL]  9.67 
8s9g.pdb [E+HL] E    394   N R  DDG_bind=   0.22 kcal/mol   Interface= no    Acc= [E]  9.67 [EHL]  9.67 
8s9g.pdb [E+HL] E    394   N S  DDG_bind=   0.31 kcal/mol   Interface= no    Acc= [E]  9.67 [EHL]  9.67 
8s9g.pdb [E+HL] E    394   N T  DDG_bind=   0.13 kcal/mol   Interface= no    Acc= [E]  9.67 [EHL]  9.67 
8s9g.pdb [E+HL] E    394   N V  DDG_bind=   0.03 kcal/mol   Interface= no    Acc= [E]  9.67 [EHL]  9.67 
8s9g.pdb [E+HL] E    394   N W  DDG_bind=  -0.01 kcal/mol   Interface= no    Acc= [E]  9.67 [EHL]  9.67 
8s9g.pdb [E+HL] E    394   N Y  DDG_bind=   0.00 kcal/mol   Interface= no    Acc= [E]  9.67 [EHL]  9.67 
8s9g.pdb [E+HL] E    395   V A  DDG_bind=   0.99 kcal/mol   Interface= no    Acc= [E]  1.82 [EHL]  1.82 
8s9g.pdb [E+HL] E    395   V C  DDG_bind=   0.57 kcal/mol   Interface= no    Acc= [E]  1.82 [EHL]  1.82 
8s9g.pdb [E+HL] E    395   V D  DDG_bind=   1.28 kcal/mol   Interface= no    Acc= [E]  1.82 [EHL]  1.82 
8s9g.pdb [E+HL] E    395   V E  DDG_bind=   1.30 kcal/mol   Interface= no    Acc= [E]  1.82 [EHL]  1.82 
8s9g.pdb [E+HL] E    395   V F  DDG_bind=   0.24 kcal/mol   Interface= no    Acc= [E]  1.82 [EHL]  1.82 
8s9g.pdb [E+HL] E    395   V G  DDG_bind=   1.27 kcal/mol   Interface= no    Acc= [E]  1.82 [EHL]  1.82 
8s9g.pdb [E+HL] E    395   V H  DDG_bind=   0.66 kcal/mol   Interface= no    Acc= [E]  1.82 [EHL]  1.82 
8s9g.pdb [E+HL] E    395   V I  DDG_bind=   0.32 kcal/mol   Interface= no    Acc= [E]  1.82 [EHL]  1.82 
8s9g.pdb [E+HL] E    395   V K  DDG_bind=   1.10 kcal/mol   Interface= no    Acc= [E]  1.82 [EHL]  1.82 
8s9g.pdb [E+HL] E    395   V L  DDG_bind=   0.42 kcal/mol   Interface= no    Acc= [E]  1.82 [EHL]  1.82 
8s9g.pdb [E+HL] E    395   V M  DDG_bind=   0.53 kcal/mol   Interface= no    Acc= [E]  1.82 [EHL]  1.82 
8s9g.pdb [E+HL] E    395   V N  DDG_bind=   0.98 kcal/mol   Interface= no    Acc= [E]  1.82 [EHL]  1.82 
8s9g.pdb [E+HL] E    395   V P  DDG_bind=   1.48 kcal/mol   Interface= no    Acc= [E]  1.82 [EHL]  1.82 
8s9g.pdb [E+HL] E    395   V Q  DDG_bind=   0.94 kcal/mol   Interface= no    Acc= [E]  1.82 [EHL]  1.82 
8s9g.pdb [E+HL] E    395   V R  DDG_bind=   0.77 kcal/mol   Interface= no    Acc= [E]  1.82 [EHL]  1.82 
8s9g.pdb [E+HL] E    395   V S  DDG_bind=   0.96 kcal/mol   Interface= no    Acc= [E]  1.82 [EHL]  1.82 
8s9g.pdb [E+HL] E    395   V T  DDG_bind=   0.69 kcal/mol   Interface= no    Acc= [E]  1.82 [EHL]  1.82 
8s9g.pdb [E+HL] E    395   V W  DDG_bind=   0.32 kcal/mol   Interface= no    Acc= [E]  1.82 [EHL]  1.82 
8s9g.pdb [E+HL] E    395   V Y  DDG_bind=   0.30 kcal/mol   Interface= no    Acc= [E]  1.82 [EHL]  1.82 
8s9g.pdb [E+HL] E    396   Y A  DDG_bind=   0.72 kcal/mol   Interface= no    Acc= [E] 30.41 [EHL] 30.41 
8s9g.pdb [E+HL] E    396   Y C  DDG_bind=   0.51 kcal/mol   Interface= no    Acc= [E] 30.41 [EHL] 30.41 
8s9g.pdb [E+HL] E    396   Y D  DDG_bind=   0.72 kcal/mol   Interface= no    Acc= [E] 30.41 [EHL] 30.41 
8s9g.pdb [E+HL] E    396   Y E  DDG_bind=   0.62 kcal/mol   Interface= no    Acc= [E] 30.41 [EHL] 30.41 
8s9g.pdb [E+HL] E    396   Y F  DDG_bind=   0.06 kcal/mol   Interface= no    Acc= [E] 30.41 [EHL] 30.41 
8s9g.pdb [E+HL] E    396   Y G  DDG_bind=   0.84 kcal/mol   Interface= no    Acc= [E] 30.41 [EHL] 30.41 
8s9g.pdb [E+HL] E    396   Y H  DDG_bind=   0.39 kcal/mol   Interface= no    Acc= [E] 30.41 [EHL] 30.41 
8s9g.pdb [E+HL] E    396   Y I  DDG_bind=   0.12 kcal/mol   Interface= no    Acc= [E] 30.41 [EHL] 30.41 
8s9g.pdb [E+HL] E    396   Y K  DDG_bind=   0.64 kcal/mol   Interface= no    Acc= [E] 30.41 [EHL] 30.41 
8s9g.pdb [E+HL] E    396   Y L  DDG_bind=   0.22 kcal/mol   Interface= no    Acc= [E] 30.41 [EHL] 30.41 
8s9g.pdb [E+HL] E    396   Y M  DDG_bind=   0.40 kcal/mol   Interface= no    Acc= [E] 30.41 [EHL] 30.41 
8s9g.pdb [E+HL] E    396   Y N  DDG_bind=   0.62 kcal/mol   Interface= no    Acc= [E] 30.41 [EHL] 30.41 
8s9g.pdb [E+HL] E    396   Y P  DDG_bind=   0.99 kcal/mol   Interface= no    Acc= [E] 30.41 [EHL] 30.41 
8s9g.pdb [E+HL] E    396   Y Q  DDG_bind=   0.52 kcal/mol   Interface= no    Acc= [E] 30.41 [EHL] 30.41 
8s9g.pdb [E+HL] E    396   Y R  DDG_bind=   0.45 kcal/mol   Interface= no    Acc= [E] 30.41 [EHL] 30.41 
8s9g.pdb [E+HL] E    396   Y S  DDG_bind=   0.64 kcal/mol   Interface= no    Acc= [E] 30.41 [EHL] 30.41 
8s9g.pdb [E+HL] E    396   Y T  DDG_bind=   0.42 kcal/mol   Interface= no    Acc= [E] 30.41 [EHL] 30.41 
8s9g.pdb [E+HL] E    396   Y V  DDG_bind=   0.29 kcal/mol   Interface= no    Acc= [E] 30.41 [EHL] 30.41 
8s9g.pdb [E+HL] E    396   Y W  DDG_bind=   0.07 kcal/mol   Interface= no    Acc= [E] 30.41 [EHL] 30.41 
8s9g.pdb [E+HL] E    397   A C  DDG_bind=   0.03 kcal/mol   Interface= no    Acc= [E]  0.00 [EHL]  0.00 
8s9g.pdb [E+HL] E    397   A D  DDG_bind=   1.11 kcal/mol   Interface= no    Acc= [E]  0.00 [EHL]  0.00 
8s9g.pdb [E+HL] E    397   A E  DDG_bind=   1.14 kcal/mol   Interface= no    Acc= [E]  0.00 [EHL]  0.00 
8s9g.pdb [E+HL] E    397   A F  DDG_bind=   0.04 kcal/mol   Interface= no    Acc= [E]  0.00 [EHL]  0.00 
8s9g.pdb [E+HL] E    397   A G  DDG_bind=   0.79 kcal/mol   Interface= no    Acc= [E]  0.00 [EHL]  0.00 
8s9g.pdb [E+HL] E    397   A H  DDG_bind=   0.47 kcal/mol   Interface= no    Acc= [E]  0.00 [EHL]  0.00 
8s9g.pdb [E+HL] E    397   A I  DDG_bind=  -0.05 kcal/mol   Interface= no    Acc= [E]  0.00 [EHL]  0.00 
8s9g.pdb [E+HL] E    397   A K  DDG_bind=   1.10 kcal/mol   Interface= no    Acc= [E]  0.00 [EHL]  0.00 
8s9g.pdb [E+HL] E    397   A L  DDG_bind=   0.23 kcal/mol   Interface= no    Acc= [E]  0.00 [EHL]  0.00 
8s9g.pdb [E+HL] E    397   A M  DDG_bind=   0.28 kcal/mol   Interface= no    Acc= [E]  0.00 [EHL]  0.00 
8s9g.pdb [E+HL] E    397   A N  DDG_bind=   0.85 kcal/mol   Interface= no    Acc= [E]  0.00 [EHL]  0.00 
8s9g.pdb [E+HL] E    397   A P  DDG_bind=   1.11 kcal/mol   Interface= no    Acc= [E]  0.00 [EHL]  0.00 
8s9g.pdb [E+HL] E    397   A Q  DDG_bind=   0.76 kcal/mol   Interface= no    Acc= [E]  0.00 [EHL]  0.00 
8s9g.pdb [E+HL] E    397   A R  DDG_bind=   0.87 kcal/mol   Interface= no    Acc= [E]  0.00 [EHL]  0.00 
8s9g.pdb [E+HL] E    397   A S  DDG_bind=   0.61 kcal/mol   Interface= no    Acc= [E]  0.00 [EHL]  0.00 
8s9g.pdb [E+HL] E    397   A T  DDG_bind=   0.47 kcal/mol   Interface= no    Acc= [E]  0.00 [EHL]  0.00 
8s9g.pdb [E+HL] E    397   A V  DDG_bind=  -0.01 kcal/mol   Interface= no    Acc= [E]  0.00 [EHL]  0.00 
8s9g.pdb [E+HL] E    397   A W  DDG_bind=   0.37 kcal/mol   Interface= no    Acc= [E]  0.00 [EHL]  0.00 
8s9g.pdb [E+HL] E    397   A Y  DDG_bind=   0.22 kcal/mol   Interface= no    Acc= [E]  0.00 [EHL]  0.00 
8s9g.pdb [E+HL] E    398   D A  DDG_bind=  -0.04 kcal/mol   Interface= no    Acc= [E]  0.00 [EHL]  0.00 
8s9g.pdb [E+HL] E    398   D C  DDG_bind=  -0.37 kcal/mol   Interface= no    Acc= [E]  0.00 [EHL]  0.00 
8s9g.pdb [E+HL] E    398   D E  DDG_bind=   0.37 kcal/mol   Interface= no    Acc= [E]  0.00 [EHL]  0.00 
8s9g.pdb [E+HL] E    398   D F  DDG_bind=  -0.58 kcal/mol   Interface= no    Acc= [E]  0.00 [EHL]  0.00 
8s9g.pdb [E+HL] E    398   D G  DDG_bind=   0.20 kcal/mol   Interface= no    Acc= [E]  0.00 [EHL]  0.00 
8s9g.pdb [E+HL] E    398   D H  DDG_bind=  -0.23 kcal/mol   Interface= no    Acc= [E]  0.00 [EHL]  0.00 
8s9g.pdb [E+HL] E    398   D I  DDG_bind=  -0.60 kcal/mol   Interface= no    Acc= [E]  0.00 [EHL]  0.00 
8s9g.pdb [E+HL] E    398   D K  DDG_bind=   0.37 kcal/mol   Interface= no    Acc= [E]  0.00 [EHL]  0.00 
8s9g.pdb [E+HL] E    398   D L  DDG_bind=  -0.54 kcal/mol   Interface= no    Acc= [E]  0.00 [EHL]  0.00 
8s9g.pdb [E+HL] E    398   D M  DDG_bind=  -0.49 kcal/mol   Interface= no    Acc= [E]  0.00 [EHL]  0.00 
8s9g.pdb [E+HL] E    398   D N  DDG_bind=   0.11 kcal/mol   Interface= no    Acc= [E]  0.00 [EHL]  0.00 
8s9g.pdb [E+HL] E    398   D P  DDG_bind=  -0.17 kcal/mol   Interface= no    Acc= [E]  0.00 [EHL]  0.00 
8s9g.pdb [E+HL] E    398   D Q  DDG_bind=   0.21 kcal/mol   Interface= no    Acc= [E]  0.00 [EHL]  0.00 
8s9g.pdb [E+HL] E    398   D R  DDG_bind=   0.12 kcal/mol   Interface= no    Acc= [E]  0.00 [EHL]  0.00 
8s9g.pdb [E+HL] E    398   D S  DDG_bind=   0.11 kcal/mol   Interface= no    Acc= [E]  0.00 [EHL]  0.00 
8s9g.pdb [E+HL] E    398   D T  DDG_bind=  -0.20 kcal/mol   Interface= no    Acc= [E]  0.00 [EHL]  0.00 
8s9g.pdb [E+HL] E    398   D V  DDG_bind=  -0.59 kcal/mol   Interface= no    Acc= [E]  0.00 [EHL]  0.00 
8s9g.pdb [E+HL] E    398   D W  DDG_bind=  -0.52 kcal/mol   Interface= no    Acc= [E]  0.00 [EHL]  0.00 
8s9g.pdb [E+HL] E    398   D Y  DDG_bind=  -0.55 kcal/mol   Interface= no    Acc= [E]  0.00 [EHL]  0.00 
8s9g.pdb [E+HL] E    399   S A  DDG_bind=   0.39 kcal/mol   Interface= no    Acc= [E]  7.70 [EHL]  7.70 
8s9g.pdb [E+HL] E    399   S C  DDG_bind=  -0.08 kcal/mol   Interface= no    Acc= [E]  7.70 [EHL]  7.70 
8s9g.pdb [E+HL] E    399   S D  DDG_bind=   0.61 kcal/mol   Interface= no    Acc= [E]  7.70 [EHL]  7.70 
8s9g.pdb [E+HL] E    399   S E  DDG_bind=   0.65 kcal/mol   Interface= no    Acc= [E]  7.70 [EHL]  7.70 
8s9g.pdb [E+HL] E    399   S F  DDG_bind=  -0.02 kcal/mol   Interface= no    Acc= [E]  7.70 [EHL]  7.70 
8s9g.pdb [E+HL] E    399   S G  DDG_bind=   0.53 kcal/mol   Interface= no    Acc= [E]  7.70 [EHL]  7.70 
8s9g.pdb [E+HL] E    399   S H  DDG_bind=   0.15 kcal/mol   Interface= no    Acc= [E]  7.70 [EHL]  7.70 
8s9g.pdb [E+HL] E    399   S I  DDG_bind=  -0.13 kcal/mol   Interface= no    Acc= [E]  7.70 [EHL]  7.70 
8s9g.pdb [E+HL] E    399   S K  DDG_bind=   0.63 kcal/mol   Interface= no    Acc= [E]  7.70 [EHL]  7.70 
8s9g.pdb [E+HL] E    399   S L  DDG_bind=   0.06 kcal/mol   Interface= no    Acc= [E]  7.70 [EHL]  7.70 
8s9g.pdb [E+HL] E    399   S M  DDG_bind=  -0.00 kcal/mol   Interface= no    Acc= [E]  7.70 [EHL]  7.70 
8s9g.pdb [E+HL] E    399   S N  DDG_bind=   0.46 kcal/mol   Interface= no    Acc= [E]  7.70 [EHL]  7.70 
8s9g.pdb [E+HL] E    399   S P  DDG_bind=   0.74 kcal/mol   Interface= no    Acc= [E]  7.70 [EHL]  7.70 
8s9g.pdb [E+HL] E    399   S Q  DDG_bind=   0.40 kcal/mol   Interface= no    Acc= [E]  7.70 [EHL]  7.70 
8s9g.pdb [E+HL] E    399   S R  DDG_bind=   0.37 kcal/mol   Interface= no    Acc= [E]  7.70 [EHL]  7.70 
8s9g.pdb [E+HL] E    399   S T  DDG_bind=   0.12 kcal/mol   Interface= no    Acc= [E]  7.70 [EHL]  7.70 
8s9g.pdb [E+HL] E    399   S V  DDG_bind=  -0.17 kcal/mol   Interface= no    Acc= [E]  7.70 [EHL]  7.70 
8s9g.pdb [E+HL] E    399   S W  DDG_bind=   0.05 kcal/mol   Interface= no    Acc= [E]  7.70 [EHL]  7.70 
8s9g.pdb [E+HL] E    399   S Y  DDG_bind=   0.15 kcal/mol   Interface= no    Acc= [E]  7.70 [EHL]  7.70 
8s9g.pdb [E+HL] E    400   F A  DDG_bind=   1.43 kcal/mol   Interface= no    Acc= [E]  0.00 [EHL]  0.00 
8s9g.pdb [E+HL] E    400   F C  DDG_bind=   1.05 kcal/mol   Interface= no    Acc= [E]  0.00 [EHL]  0.00 
8s9g.pdb [E+HL] E    400   F D  DDG_bind=   2.07 kcal/mol   Interface= no    Acc= [E]  0.00 [EHL]  0.00 
8s9g.pdb [E+HL] E    400   F E  DDG_bind=   1.89 kcal/mol   Interface= no    Acc= [E]  0.00 [EHL]  0.00 
8s9g.pdb [E+HL] E    400   F G  DDG_bind=   1.98 kcal/mol   Interface= no    Acc= [E]  0.00 [EHL]  0.00 
8s9g.pdb [E+HL] E    400   F H  DDG_bind=   1.11 kcal/mol   Interface= no    Acc= [E]  0.00 [EHL]  0.00 
8s9g.pdb [E+HL] E    400   F I  DDG_bind=   0.72 kcal/mol   Interface= no    Acc= [E]  0.00 [EHL]  0.00 
8s9g.pdb [E+HL] E    400   F K  DDG_bind=   1.77 kcal/mol   Interface= no    Acc= [E]  0.00 [EHL]  0.00 
8s9g.pdb [E+HL] E    400   F L  DDG_bind=   0.85 kcal/mol   Interface= no    Acc= [E]  0.00 [EHL]  0.00 
8s9g.pdb [E+HL] E    400   F M  DDG_bind=   0.85 kcal/mol   Interface= no    Acc= [E]  0.00 [EHL]  0.00 
8s9g.pdb [E+HL] E    400   F N  DDG_bind=   1.71 kcal/mol   Interface= no    Acc= [E]  0.00 [EHL]  0.00 
8s9g.pdb [E+HL] E    400   F P  DDG_bind=   1.87 kcal/mol   Interface= no    Acc= [E]  0.00 [EHL]  0.00 
8s9g.pdb [E+HL] E    400   F Q  DDG_bind=   1.52 kcal/mol   Interface= no    Acc= [E]  0.00 [EHL]  0.00 
8s9g.pdb [E+HL] E    400   F R  DDG_bind=   1.29 kcal/mol   Interface= no    Acc= [E]  0.00 [EHL]  0.00 
8s9g.pdb [E+HL] E    400   F S  DDG_bind=   1.79 kcal/mol   Interface= no    Acc= [E]  0.00 [EHL]  0.00 
8s9g.pdb [E+HL] E    400   F T  DDG_bind=   1.36 kcal/mol   Interface= no    Acc= [E]  0.00 [EHL]  0.00 
8s9g.pdb [E+HL] E    400   F V  DDG_bind=   0.79 kcal/mol   Interface= no    Acc= [E]  0.00 [EHL]  0.00 
8s9g.pdb [E+HL] E    400   F W  DDG_bind=   0.31 kcal/mol   Interface= no    Acc= [E]  0.00 [EHL]  0.00 
8s9g.pdb [E+HL] E    400   F Y  DDG_bind=   0.29 kcal/mol   Interface= no    Acc= [E]  0.00 [EHL]  0.00 
8s9g.pdb [E+HL] E    401   V A  DDG_bind=   1.14 kcal/mol   Interface= no    Acc= [E]  0.00 [EHL]  0.00 
8s9g.pdb [E+HL] E    401   V C  DDG_bind=   0.41 kcal/mol   Interface= no    Acc= [E]  0.00 [EHL]  0.00 
8s9g.pdb [E+HL] E    401   V D  DDG_bind=   1.27 kcal/mol   Interface= no    Acc= [E]  0.00 [EHL]  0.00 
8s9g.pdb [E+HL] E    401   V E  DDG_bind=   1.17 kcal/mol   Interface= no    Acc= [E]  0.00 [EHL]  0.00 
8s9g.pdb [E+HL] E    401   V F  DDG_bind=   0.26 kcal/mol   Interface= no    Acc= [E]  0.00 [EHL]  0.00 
8s9g.pdb [E+HL] E    401   V G  DDG_bind=   1.32 kcal/mol   Interface= no    Acc= [E]  0.00 [EHL]  0.00 
8s9g.pdb [E+HL] E    401   V H  DDG_bind=   0.51 kcal/mol   Interface= no    Acc= [E]  0.00 [EHL]  0.00 
8s9g.pdb [E+HL] E    401   V I  DDG_bind=   0.22 kcal/mol   Interface= no    Acc= [E]  0.00 [EHL]  0.00 
8s9g.pdb [E+HL] E    401   V K  DDG_bind=   1.04 kcal/mol   Interface= no    Acc= [E]  0.00 [EHL]  0.00 
8s9g.pdb [E+HL] E    401   V L  DDG_bind=   0.38 kcal/mol   Interface= no    Acc= [E]  0.00 [EHL]  0.00 
8s9g.pdb [E+HL] E    401   V M  DDG_bind=   0.44 kcal/mol   Interface= no    Acc= [E]  0.00 [EHL]  0.00 
8s9g.pdb [E+HL] E    401   V N  DDG_bind=   0.89 kcal/mol   Interface= no    Acc= [E]  0.00 [EHL]  0.00 
8s9g.pdb [E+HL] E    401   V P  DDG_bind=   1.30 kcal/mol   Interface= no    Acc= [E]  0.00 [EHL]  0.00 
8s9g.pdb [E+HL] E    401   V Q  DDG_bind=   0.77 kcal/mol   Interface= no    Acc= [E]  0.00 [EHL]  0.00 
8s9g.pdb [E+HL] E    401   V R  DDG_bind=   0.62 kcal/mol   Interface= no    Acc= [E]  0.00 [EHL]  0.00 
8s9g.pdb [E+HL] E    401   V S  DDG_bind=   0.96 kcal/mol   Interface= no    Acc= [E]  0.00 [EHL]  0.00 
8s9g.pdb [E+HL] E    401   V T  DDG_bind=   0.63 kcal/mol   Interface= no    Acc= [E]  0.00 [EHL]  0.00 
8s9g.pdb [E+HL] E    401   V W  DDG_bind=   0.32 kcal/mol   Interface= no    Acc= [E]  0.00 [EHL]  0.00 
8s9g.pdb [E+HL] E    401   V Y  DDG_bind=   0.27 kcal/mol   Interface= no    Acc= [E]  0.00 [EHL]  0.00 
8s9g.pdb [E+HL] E    402   I A  DDG_bind=   1.36 kcal/mol   Interface= no    Acc= [E]  0.00 [EHL]  0.00 
8s9g.pdb [E+HL] E    402   I C  DDG_bind=   0.65 kcal/mol   Interface= no    Acc= [E]  0.00 [EHL]  0.00 
8s9g.pdb [E+HL] E    402   I D  DDG_bind=   1.81 kcal/mol   Interface= no    Acc= [E]  0.00 [EHL]  0.00 
8s9g.pdb [E+HL] E    402   I E  DDG_bind=   1.88 kcal/mol   Interface= no    Acc= [E]  0.00 [EHL]  0.00 
8s9g.pdb [E+HL] E    402   I F  DDG_bind=   0.37 kcal/mol   Interface= no    Acc= [E]  0.00 [EHL]  0.00 
8s9g.pdb [E+HL] E    402   I G  DDG_bind=   1.80 kcal/mol   Interface= no    Acc= [E]  0.00 [EHL]  0.00 
8s9g.pdb [E+HL] E    402   I H  DDG_bind=   0.94 kcal/mol   Interface= no    Acc= [E]  0.00 [EHL]  0.00 
8s9g.pdb [E+HL] E    402   I K  DDG_bind=   1.65 kcal/mol   Interface= no    Acc= [E]  0.00 [EHL]  0.00 
8s9g.pdb [E+HL] E    402   I L  DDG_bind=   0.40 kcal/mol   Interface= no    Acc= [E]  0.00 [EHL]  0.00 
8s9g.pdb [E+HL] E    402   I M  DDG_bind=   0.52 kcal/mol   Interface= no    Acc= [E]  0.00 [EHL]  0.00 
8s9g.pdb [E+HL] E    402   I N  DDG_bind=   1.54 kcal/mol   Interface= no    Acc= [E]  0.00 [EHL]  0.00 
8s9g.pdb [E+HL] E    402   I P  DDG_bind=   1.69 kcal/mol   Interface= no    Acc= [E]  0.00 [EHL]  0.00 
8s9g.pdb [E+HL] E    402   I Q  DDG_bind=   1.46 kcal/mol   Interface= no    Acc= [E]  0.00 [EHL]  0.00 
8s9g.pdb [E+HL] E    402   I R  DDG_bind=   1.31 kcal/mol   Interface= no    Acc= [E]  0.00 [EHL]  0.00 
8s9g.pdb [E+HL] E    402   I S  DDG_bind=   1.49 kcal/mol   Interface= no    Acc= [E]  0.00 [EHL]  0.00 
8s9g.pdb [E+HL] E    402   I T  DDG_bind=   1.03 kcal/mol   Interface= no    Acc= [E]  0.00 [EHL]  0.00 
8s9g.pdb [E+HL] E    402   I V  DDG_bind=   0.40 kcal/mol   Interface= no    Acc= [E]  0.00 [EHL]  0.00 
8s9g.pdb [E+HL] E    402   I W  DDG_bind=   0.63 kcal/mol   Interface= no    Acc= [E]  0.00 [EHL]  0.00 
8s9g.pdb [E+HL] E    402   I Y  DDG_bind=   0.50 kcal/mol   Interface= no    Acc= [E]  0.00 [EHL]  0.00 
8s9g.pdb [E+HL] E    403   R A  DDG_bind=   0.55 kcal/mol   Interface= no    Acc= [E]  5.47 [EHL]  5.47 
8s9g.pdb [E+HL] E    403   R C  DDG_bind=   0.26 kcal/mol   Interface= no    Acc= [E]  5.47 [EHL]  5.47 
8s9g.pdb [E+HL] E    403   R D  DDG_bind=   0.32 kcal/mol   Interface= no    Acc= [E]  5.47 [EHL]  5.47 
8s9g.pdb [E+HL] E    403   R E  DDG_bind=   0.51 kcal/mol   Interface= no    Acc= [E]  5.47 [EHL]  5.47 
8s9g.pdb [E+HL] E    403   R F  DDG_bind=   0.02 kcal/mol   Interface= no    Acc= [E]  5.47 [EHL]  5.47 
8s9g.pdb [E+HL] E    403   R G  DDG_bind=   0.54 kcal/mol   Interface= no    Acc= [E]  5.47 [EHL]  5.47 
8s9g.pdb [E+HL] E    403   R H  DDG_bind=   0.02 kcal/mol   Interface= no    Acc= [E]  5.47 [EHL]  5.47 
8s9g.pdb [E+HL] E    403   R I  DDG_bind=   0.04 kcal/mol   Interface= no    Acc= [E]  5.47 [EHL]  5.47 
8s9g.pdb [E+HL] E    403   R K  DDG_bind=   0.42 kcal/mol   Interface= no    Acc= [E]  5.47 [EHL]  5.47 
8s9g.pdb [E+HL] E    403   R L  DDG_bind=   0.04 kcal/mol   Interface= no    Acc= [E]  5.47 [EHL]  5.47 
8s9g.pdb [E+HL] E    403   R M  DDG_bind=   0.04 kcal/mol   Interface= no    Acc= [E]  5.47 [EHL]  5.47 
8s9g.pdb [E+HL] E    403   R N  DDG_bind=   0.21 kcal/mol   Interface= no    Acc= [E]  5.47 [EHL]  5.47 
8s9g.pdb [E+HL] E    403   R P  DDG_bind=   0.04 kcal/mol   Interface= no    Acc= [E]  5.47 [EHL]  5.47 
8s9g.pdb [E+HL] E    403   R Q  DDG_bind=   0.45 kcal/mol   Interface= no    Acc= [E]  5.47 [EHL]  5.47 
8s9g.pdb [E+HL] E    403   R S  DDG_bind=   0.37 kcal/mol   Interface= no    Acc= [E]  5.47 [EHL]  5.47 
8s9g.pdb [E+HL] E    403   R T  DDG_bind=   0.26 kcal/mol   Interface= no    Acc= [E]  5.47 [EHL]  5.47 
8s9g.pdb [E+HL] E    403   R V  DDG_bind=   0.26 kcal/mol   Interface= no    Acc= [E]  5.47 [EHL]  5.47 
8s9g.pdb [E+HL] E    403   R W  DDG_bind=   0.00 kcal/mol   Interface= no    Acc= [E]  5.47 [EHL]  5.47 
8s9g.pdb [E+HL] E    403   R Y  DDG_bind=   0.11 kcal/mol   Interface= no    Acc= [E]  5.47 [EHL]  5.47 
8s9g.pdb [E+HL] E    404   G A  DDG_bind=   0.06 kcal/mol   Interface= no    Acc= [E] 19.30 [EHL] 19.30 
8s9g.pdb [E+HL] E    404   G C  DDG_bind=   0.10 kcal/mol   Interface= no    Acc= [E] 19.30 [EHL] 19.30 
8s9g.pdb [E+HL] E    404   G D  DDG_bind=   0.36 kcal/mol   Interface= no    Acc= [E] 19.30 [EHL] 19.30 
8s9g.pdb [E+HL] E    404   G E  DDG_bind=   0.44 kcal/mol   Interface= no    Acc= [E] 19.30 [EHL] 19.30 
8s9g.pdb [E+HL] E    404   G F  DDG_bind=   0.11 kcal/mol   Interface= no    Acc= [E] 19.30 [EHL] 19.30 
8s9g.pdb [E+HL] E    404   G H  DDG_bind=   0.20 kcal/mol   Interface= no    Acc= [E] 19.30 [EHL] 19.30 
8s9g.pdb [E+HL] E    404   G I  DDG_bind=   0.12 kcal/mol   Interface= no    Acc= [E] 19.30 [EHL] 19.30 
8s9g.pdb [E+HL] E    404   G K  DDG_bind=   0.43 kcal/mol   Interface= no    Acc= [E] 19.30 [EHL] 19.30 
8s9g.pdb [E+HL] E    404   G L  DDG_bind=   0.08 kcal/mol   Interface= no    Acc= [E] 19.30 [EHL] 19.30 
8s9g.pdb [E+HL] E    404   G M  DDG_bind=   0.14 kcal/mol   Interface= no    Acc= [E] 19.30 [EHL] 19.30 
8s9g.pdb [E+HL] E    404   G N  DDG_bind=   0.35 kcal/mol   Interface= no    Acc= [E] 19.30 [EHL] 19.30 
8s9g.pdb [E+HL] E    404   G P  DDG_bind=   0.03 kcal/mol   Interface= no    Acc= [E] 19.30 [EHL] 19.30 
8s9g.pdb [E+HL] E    404   G Q  DDG_bind=   0.32 kcal/mol   Interface= no    Acc= [E] 19.30 [EHL] 19.30 
8s9g.pdb [E+HL] E    404   G R  DDG_bind=   0.25 kcal/mol   Interface= no    Acc= [E] 19.30 [EHL] 19.30 
8s9g.pdb [E+HL] E    404   G S  DDG_bind=   0.28 kcal/mol   Interface= no    Acc= [E] 19.30 [EHL] 19.30 
8s9g.pdb [E+HL] E    404   G T  DDG_bind=   0.30 kcal/mol   Interface= no    Acc= [E] 19.30 [EHL] 19.30 
8s9g.pdb [E+HL] E    404   G V  DDG_bind=   0.11 kcal/mol   Interface= no    Acc= [E] 19.30 [EHL] 19.30 
8s9g.pdb [E+HL] E    404   G W  DDG_bind=   0.06 kcal/mol   Interface= no    Acc= [E] 19.30 [EHL] 19.30 
8s9g.pdb [E+HL] E    404   G Y  DDG_bind=   0.05 kcal/mol   Interface= no    Acc= [E] 19.30 [EHL] 19.30 
8s9g.pdb [E+HL] E    405   N A  DDG_bind=   0.30 kcal/mol   Interface= no    Acc= [E] 43.50 [EHL] 43.50 
8s9g.pdb [E+HL] E    405   N C  DDG_bind=   0.28 kcal/mol   Interface= no    Acc= [E] 43.50 [EHL] 43.50 
8s9g.pdb [E+HL] E    405   N D  DDG_bind=   0.02 kcal/mol   Interface= no    Acc= [E] 43.50 [EHL] 43.50 
8s9g.pdb [E+HL] E    405   N E  DDG_bind=   0.12 kcal/mol   Interface= no    Acc= [E] 43.50 [EHL] 43.50 
8s9g.pdb [E+HL] E    405   N F  DDG_bind=   0.33 kcal/mol   Interface= no    Acc= [E] 43.50 [EHL] 43.50 
8s9g.pdb [E+HL] E    405   N G  DDG_bind=   0.45 kcal/mol   Interface= no    Acc= [E] 43.50 [EHL] 43.50 
8s9g.pdb [E+HL] E    405   N H  DDG_bind=   0.11 kcal/mol   Interface= no    Acc= [E] 43.50 [EHL] 43.50 
8s9g.pdb [E+HL] E    405   N I  DDG_bind=   0.39 kcal/mol   Interface= no    Acc= [E] 43.50 [EHL] 43.50 
8s9g.pdb [E+HL] E    405   N K  DDG_bind=   0.28 kcal/mol   Interface= no    Acc= [E] 43.50 [EHL] 43.50 
8s9g.pdb [E+HL] E    405   N L  DDG_bind=   0.37 kcal/mol   Interface= no    Acc= [E] 43.50 [EHL] 43.50 
8s9g.pdb [E+HL] E    405   N M  DDG_bind=   0.31 kcal/mol   Interface= no    Acc= [E] 43.50 [EHL] 43.50 
8s9g.pdb [E+HL] E    405   N P  DDG_bind=   0.29 kcal/mol   Interface= no    Acc= [E] 43.50 [EHL] 43.50 
8s9g.pdb [E+HL] E    405   N Q  DDG_bind=   0.22 kcal/mol   Interface= no    Acc= [E] 43.50 [EHL] 43.50 
8s9g.pdb [E+HL] E    405   N R  DDG_bind=   0.27 kcal/mol   Interface= no    Acc= [E] 43.50 [EHL] 43.50 
8s9g.pdb [E+HL] E    405   N S  DDG_bind=   0.10 kcal/mol   Interface= no    Acc= [E] 43.50 [EHL] 43.50 
8s9g.pdb [E+HL] E    405   N T  DDG_bind=   0.22 kcal/mol   Interface= no    Acc= [E] 43.50 [EHL] 43.50 
8s9g.pdb [E+HL] E    405   N V  DDG_bind=   0.38 kcal/mol   Interface= no    Acc= [E] 43.50 [EHL] 43.50 
8s9g.pdb [E+HL] E    405   N W  DDG_bind=   0.31 kcal/mol   Interface= no    Acc= [E] 43.50 [EHL] 43.50 
8s9g.pdb [E+HL] E    405   N Y  DDG_bind=   0.31 kcal/mol   Interface= no    Acc= [E] 43.50 [EHL] 43.50 
8s9g.pdb [E+HL] E    406   E A  DDG_bind=   0.44 kcal/mol   Interface= no    Acc= [E]  4.83 [EHL]  4.83 
8s9g.pdb [E+HL] E    406   E C  DDG_bind=   0.28 kcal/mol   Interface= no    Acc= [E]  4.83 [EHL]  4.83 
8s9g.pdb [E+HL] E    406   E D  DDG_bind=   0.40 kcal/mol   Interface= no    Acc= [E]  4.83 [EHL]  4.83 
8s9g.pdb [E+HL] E    406   E F  DDG_bind=  -0.11 kcal/mol   Interface= no    Acc= [E]  4.83 [EHL]  4.83 
8s9g.pdb [E+HL] E    406   E G  DDG_bind=   0.73 kcal/mol   Interface= no    Acc= [E]  4.83 [EHL]  4.83 
8s9g.pdb [E+HL] E    406   E H  DDG_bind=   0.01 kcal/mol   Interface= no    Acc= [E]  4.83 [EHL]  4.83 
8s9g.pdb [E+HL] E    406   E I  DDG_bind=   0.21 kcal/mol   Interface= no    Acc= [E]  4.83 [EHL]  4.83 
8s9g.pdb [E+HL] E    406   E K  DDG_bind=   0.38 kcal/mol   Interface= no    Acc= [E]  4.83 [EHL]  4.83 
8s9g.pdb [E+HL] E    406   E L  DDG_bind=   0.03 kcal/mol   Interface= no    Acc= [E]  4.83 [EHL]  4.83 
8s9g.pdb [E+HL] E    406   E M  DDG_bind=  -0.02 kcal/mol   Interface= no    Acc= [E]  4.83 [EHL]  4.83 
8s9g.pdb [E+HL] E    406   E N  DDG_bind=   0.30 kcal/mol   Interface= no    Acc= [E]  4.83 [EHL]  4.83 
8s9g.pdb [E+HL] E    406   E P  DDG_bind=   0.68 kcal/mol   Interface= no    Acc= [E]  4.83 [EHL]  4.83 
8s9g.pdb [E+HL] E    406   E Q  DDG_bind=   0.14 kcal/mol   Interface= no    Acc= [E]  4.83 [EHL]  4.83 
8s9g.pdb [E+HL] E    406   E R  DDG_bind=   0.34 kcal/mol   Interface= no    Acc= [E]  4.83 [EHL]  4.83 
8s9g.pdb [E+HL] E    406   E S  DDG_bind=   0.44 kcal/mol   Interface= no    Acc= [E]  4.83 [EHL]  4.83 
8s9g.pdb [E+HL] E    406   E T  DDG_bind=   0.39 kcal/mol   Interface= no    Acc= [E]  4.83 [EHL]  4.83 
8s9g.pdb [E+HL] E    406   E V  DDG_bind=   0.28 kcal/mol   Interface= no    Acc= [E]  4.83 [EHL]  4.83 
8s9g.pdb [E+HL] E    406   E W  DDG_bind=  -0.07 kcal/mol   Interface= no    Acc= [E]  4.83 [EHL]  4.83 
8s9g.pdb [E+HL] E    406   E Y  DDG_bind=  -0.05 kcal/mol   Interface= no    Acc= [E]  4.83 [EHL]  4.83 
8s9g.pdb [E+HL] E    407   V A  DDG_bind=   0.72 kcal/mol   Interface= no    Acc= [E] 17.63 [EHL] 17.63 
8s9g.pdb [E+HL] E    407   V C  DDG_bind=   0.58 kcal/mol   Interface= no    Acc= [E] 17.63 [EHL] 17.63 
8s9g.pdb [E+HL] E    407   V D  DDG_bind=   0.86 kcal/mol   Interface= no    Acc= [E] 17.63 [EHL] 17.63 
8s9g.pdb [E+HL] E    407   V E  DDG_bind=   0.80 kcal/mol   Interface= no    Acc= [E] 17.63 [EHL] 17.63 
8s9g.pdb [E+HL] E    407   V F  DDG_bind=   0.32 kcal/mol   Interface= no    Acc= [E] 17.63 [EHL] 17.63 
8s9g.pdb [E+HL] E    407   V G  DDG_bind=   1.03 kcal/mol   Interface= no    Acc= [E] 17.63 [EHL] 17.63 
8s9g.pdb [E+HL] E    407   V H  DDG_bind=   0.49 kcal/mol   Interface= no    Acc= [E] 17.63 [EHL] 17.63 
8s9g.pdb [E+HL] E    407   V I  DDG_bind=   0.18 kcal/mol   Interface= no    Acc= [E] 17.63 [EHL] 17.63 
8s9g.pdb [E+HL] E    407   V K  DDG_bind=   0.77 kcal/mol   Interface= no    Acc= [E] 17.63 [EHL] 17.63 
8s9g.pdb [E+HL] E    407   V L  DDG_bind=   0.16 kcal/mol   Interface= no    Acc= [E] 17.63 [EHL] 17.63 
8s9g.pdb [E+HL] E    407   V M  DDG_bind=   0.31 kcal/mol   Interface= no    Acc= [E] 17.63 [EHL] 17.63 
8s9g.pdb [E+HL] E    407   V N  DDG_bind=   0.89 kcal/mol   Interface= no    Acc= [E] 17.63 [EHL] 17.63 
8s9g.pdb [E+HL] E    407   V P  DDG_bind=   0.82 kcal/mol   Interface= no    Acc= [E] 17.63 [EHL] 17.63 
8s9g.pdb [E+HL] E    407   V Q  DDG_bind=   0.63 kcal/mol   Interface= no    Acc= [E] 17.63 [EHL] 17.63 
8s9g.pdb [E+HL] E    407   V R  DDG_bind=   0.53 kcal/mol   Interface= no    Acc= [E] 17.63 [EHL] 17.63 
8s9g.pdb [E+HL] E    407   V S  DDG_bind=   0.83 kcal/mol   Interface= no    Acc= [E] 17.63 [EHL] 17.63 
8s9g.pdb [E+HL] E    407   V T  DDG_bind=   0.71 kcal/mol   Interface= no    Acc= [E] 17.63 [EHL] 17.63 
8s9g.pdb [E+HL] E    407   V W  DDG_bind=   0.29 kcal/mol   Interface= no    Acc= [E] 17.63 [EHL] 17.63 
8s9g.pdb [E+HL] E    407   V Y  DDG_bind=   0.42 kcal/mol   Interface= no    Acc= [E] 17.63 [EHL] 17.63 
8s9g.pdb [E+HL] E    408   S A  DDG_bind=   0.12 kcal/mol   Interface= no    Acc= [E] 53.16 [EHL] 53.16 
8s9g.pdb [E+HL] E    408   S C  DDG_bind=   0.15 kcal/mol   Interface= no    Acc= [E] 53.16 [EHL] 53.16 
8s9g.pdb [E+HL] E    408   S D  DDG_bind=   0.07 kcal/mol   Interface= no    Acc= [E] 53.16 [EHL] 53.16 
8s9g.pdb [E+HL] E    408   S E  DDG_bind=   0.06 kcal/mol   Interface= no    Acc= [E] 53.16 [EHL] 53.16 
8s9g.pdb [E+HL] E    408   S F  DDG_bind=   0.25 kcal/mol   Interface= no    Acc= [E] 53.16 [EHL] 53.16 
8s9g.pdb [E+HL] E    408   S G  DDG_bind=   0.25 kcal/mol   Interface= no    Acc= [E] 53.16 [EHL] 53.16 
8s9g.pdb [E+HL] E    408   S H  DDG_bind=   0.09 kcal/mol   Interface= no    Acc= [E] 53.16 [EHL] 53.16 
8s9g.pdb [E+HL] E    408   S I  DDG_bind=   0.36 kcal/mol   Interface= no    Acc= [E] 53.16 [EHL] 53.16 
8s9g.pdb [E+HL] E    408   S K  DDG_bind=   0.12 kcal/mol   Interface= no    Acc= [E] 53.16 [EHL] 53.16 
8s9g.pdb [E+HL] E    408   S L  DDG_bind=   0.28 kcal/mol   Interface= no    Acc= [E] 53.16 [EHL] 53.16 
8s9g.pdb [E+HL] E    408   S M  DDG_bind=   0.27 kcal/mol   Interface= no    Acc= [E] 53.16 [EHL] 53.16 
8s9g.pdb [E+HL] E    408   S N  DDG_bind=   0.05 kcal/mol   Interface= no    Acc= [E] 53.16 [EHL] 53.16 
8s9g.pdb [E+HL] E    408   S P  DDG_bind=   0.13 kcal/mol   Interface= no    Acc= [E] 53.16 [EHL] 53.16 
8s9g.pdb [E+HL] E    408   S Q  DDG_bind=   0.13 kcal/mol   Interface= no    Acc= [E] 53.16 [EHL] 53.16 
8s9g.pdb [E+HL] E    408   S R  DDG_bind=   0.12 kcal/mol   Interface= no    Acc= [E] 53.16 [EHL] 53.16 
8s9g.pdb [E+HL] E    408   S T  DDG_bind=   0.17 kcal/mol   Interface= no    Acc= [E] 53.16 [EHL] 53.16 
8s9g.pdb [E+HL] E    408   S V  DDG_bind=   0.32 kcal/mol   Interface= no    Acc= [E] 53.16 [EHL] 53.16 
8s9g.pdb [E+HL] E    408   S W  DDG_bind=   0.29 kcal/mol   Interface= no    Acc= [E] 53.16 [EHL] 53.16 
8s9g.pdb [E+HL] E    408   S Y  DDG_bind=   0.21 kcal/mol   Interface= no    Acc= [E] 53.16 [EHL] 53.16 
8s9g.pdb [E+HL] E    409   Q A  DDG_bind=   0.59 kcal/mol   Interface= no    Acc= [E] 20.70 [EHL] 20.70 
8s9g.pdb [E+HL] E    409   Q C  DDG_bind=   0.44 kcal/mol   Interface= no    Acc= [E] 20.70 [EHL] 20.70 
8s9g.pdb [E+HL] E    409   Q D  DDG_bind=   0.35 kcal/mol   Interface= no    Acc= [E] 20.70 [EHL] 20.70 
8s9g.pdb [E+HL] E    409   Q E  DDG_bind=   0.33 kcal/mol   Interface= no    Acc= [E] 20.70 [EHL] 20.70 
8s9g.pdb [E+HL] E    409   Q F  DDG_bind=   0.25 kcal/mol   Interface= no    Acc= [E] 20.70 [EHL] 20.70 
8s9g.pdb [E+HL] E    409   Q G  DDG_bind=   0.57 kcal/mol   Interface= no    Acc= [E] 20.70 [EHL] 20.70 
8s9g.pdb [E+HL] E    409   Q H  DDG_bind=   0.14 kcal/mol   Interface= no    Acc= [E] 20.70 [EHL] 20.70 
8s9g.pdb [E+HL] E    409   Q I  DDG_bind=   0.37 kcal/mol   Interface= no    Acc= [E] 20.70 [EHL] 20.70 
8s9g.pdb [E+HL] E    409   Q K  DDG_bind=   0.34 kcal/mol   Interface= no    Acc= [E] 20.70 [EHL] 20.70 
8s9g.pdb [E+HL] E    409   Q L  DDG_bind=   0.27 kcal/mol   Interface= no    Acc= [E] 20.70 [EHL] 20.70 
8s9g.pdb [E+HL] E    409   Q M  DDG_bind=   0.06 kcal/mol   Interface= no    Acc= [E] 20.70 [EHL] 20.70 
8s9g.pdb [E+HL] E    409   Q N  DDG_bind=   0.25 kcal/mol   Interface= no    Acc= [E] 20.70 [EHL] 20.70 
8s9g.pdb [E+HL] E    409   Q P  DDG_bind=   0.68 kcal/mol   Interface= no    Acc= [E] 20.70 [EHL] 20.70 
8s9g.pdb [E+HL] E    409   Q R  DDG_bind=   0.24 kcal/mol   Interface= no    Acc= [E] 20.70 [EHL] 20.70 
8s9g.pdb [E+HL] E    409   Q S  DDG_bind=   0.40 kcal/mol   Interface= no    Acc= [E] 20.70 [EHL] 20.70 
8s9g.pdb [E+HL] E    409   Q T  DDG_bind=   0.36 kcal/mol   Interface= no    Acc= [E] 20.70 [EHL] 20.70 
8s9g.pdb [E+HL] E    409   Q V  DDG_bind=   0.51 kcal/mol   Interface= no    Acc= [E] 20.70 [EHL] 20.70 
8s9g.pdb [E+HL] E    409   Q W  DDG_bind=   0.16 kcal/mol   Interface= no    Acc= [E] 20.70 [EHL] 20.70 
8s9g.pdb [E+HL] E    409   Q Y  DDG_bind=   0.31 kcal/mol   Interface= no    Acc= [E] 20.70 [EHL] 20.70 
8s9g.pdb [E+HL] E    410   I A  DDG_bind=   1.04 kcal/mol   Interface= no    Acc= [E]  1.10 [EHL]  1.10 
8s9g.pdb [E+HL] E    410   I C  DDG_bind=   0.67 kcal/mol   Interface= no    Acc= [E]  1.10 [EHL]  1.10 
8s9g.pdb [E+HL] E    410   I D  DDG_bind=   1.29 kcal/mol   Interface= no    Acc= [E]  1.10 [EHL]  1.10 
8s9g.pdb [E+HL] E    410   I E  DDG_bind=   1.17 kcal/mol   Interface= no    Acc= [E]  1.10 [EHL]  1.10 
8s9g.pdb [E+HL] E    410   I F  DDG_bind=   0.39 kcal/mol   Interface= no    Acc= [E]  1.10 [EHL]  1.10 
8s9g.pdb [E+HL] E    410   I G  DDG_bind=   1.20 kcal/mol   Interface= no    Acc= [E]  1.10 [EHL]  1.10 
8s9g.pdb [E+HL] E    410   I H  DDG_bind=   0.75 kcal/mol   Interface= no    Acc= [E]  1.10 [EHL]  1.10 
8s9g.pdb [E+HL] E    410   I K  DDG_bind=   0.94 kcal/mol   Interface= no    Acc= [E]  1.10 [EHL]  1.10 
8s9g.pdb [E+HL] E    410   I L  DDG_bind=   0.34 kcal/mol   Interface= no    Acc= [E]  1.10 [EHL]  1.10 
8s9g.pdb [E+HL] E    410   I M  DDG_bind=   0.43 kcal/mol   Interface= no    Acc= [E]  1.10 [EHL]  1.10 
8s9g.pdb [E+HL] E    410   I N  DDG_bind=   1.16 kcal/mol   Interface= no    Acc= [E]  1.10 [EHL]  1.10 
8s9g.pdb [E+HL] E    410   I P  DDG_bind=   1.21 kcal/mol   Interface= no    Acc= [E]  1.10 [EHL]  1.10 
8s9g.pdb [E+HL] E    410   I Q  DDG_bind=   0.91 kcal/mol   Interface= no    Acc= [E]  1.10 [EHL]  1.10 
8s9g.pdb [E+HL] E    410   I R  DDG_bind=   0.87 kcal/mol   Interface= no    Acc= [E]  1.10 [EHL]  1.10 
8s9g.pdb [E+HL] E    410   I S  DDG_bind=   1.02 kcal/mol   Interface= no    Acc= [E]  1.10 [EHL]  1.10 
8s9g.pdb [E+HL] E    410   I T  DDG_bind=   0.74 kcal/mol   Interface= no    Acc= [E]  1.10 [EHL]  1.10 
8s9g.pdb [E+HL] E    410   I V  DDG_bind=   0.35 kcal/mol   Interface= no    Acc= [E]  1.10 [EHL]  1.10 
8s9g.pdb [E+HL] E    410   I W  DDG_bind=   0.52 kcal/mol   Interface= no    Acc= [E]  1.10 [EHL]  1.10 
8s9g.pdb [E+HL] E    410   I Y  DDG_bind=   0.49 kcal/mol   Interface= no    Acc= [E]  1.10 [EHL]  1.10 
8s9g.pdb [E+HL] E    411   A C  DDG_bind=   0.18 kcal/mol   Interface= no    Acc= [E] 16.93 [EHL] 16.93 
8s9g.pdb [E+HL] E    411   A D  DDG_bind=   0.48 kcal/mol   Interface= no    Acc= [E] 16.93 [EHL] 16.93 
8s9g.pdb [E+HL] E    411   A E  DDG_bind=   0.41 kcal/mol   Interface= no    Acc= [E] 16.93 [EHL] 16.93 
8s9g.pdb [E+HL] E    411   A F  DDG_bind=   0.20 kcal/mol   Interface= no    Acc= [E] 16.93 [EHL] 16.93 
8s9g.pdb [E+HL] E    411   A G  DDG_bind=   0.37 kcal/mol   Interface= no    Acc= [E] 16.93 [EHL] 16.93 
8s9g.pdb [E+HL] E    411   A H  DDG_bind=   0.35 kcal/mol   Interface= no    Acc= [E] 16.93 [EHL] 16.93 
8s9g.pdb [E+HL] E    411   A I  DDG_bind=   0.10 kcal/mol   Interface= no    Acc= [E] 16.93 [EHL] 16.93 
8s9g.pdb [E+HL] E    411   A K  DDG_bind=   0.45 kcal/mol   Interface= no    Acc= [E] 16.93 [EHL] 16.93 
8s9g.pdb [E+HL] E    411   A L  DDG_bind=   0.04 kcal/mol   Interface= no    Acc= [E] 16.93 [EHL] 16.93 
8s9g.pdb [E+HL] E    411   A M  DDG_bind=   0.17 kcal/mol   Interface= no    Acc= [E] 16.93 [EHL] 16.93 
8s9g.pdb [E+HL] E    411   A N  DDG_bind=   0.36 kcal/mol   Interface= no    Acc= [E] 16.93 [EHL] 16.93 
8s9g.pdb [E+HL] E    411   A P  DDG_bind=   0.21 kcal/mol   Interface= no    Acc= [E] 16.93 [EHL] 16.93 
8s9g.pdb [E+HL] E    411   A Q  DDG_bind=   0.31 kcal/mol   Interface= no    Acc= [E] 16.93 [EHL] 16.93 
8s9g.pdb [E+HL] E    411   A R  DDG_bind=   0.35 kcal/mol   Interface= no    Acc= [E] 16.93 [EHL] 16.93 
8s9g.pdb [E+HL] E    411   A S  DDG_bind=   0.32 kcal/mol   Interface= no    Acc= [E] 16.93 [EHL] 16.93 
8s9g.pdb [E+HL] E    411   A T  DDG_bind=   0.30 kcal/mol   Interface= no    Acc= [E] 16.93 [EHL] 16.93 
8s9g.pdb [E+HL] E    411   A V  DDG_bind=   0.13 kcal/mol   Interface= no    Acc= [E] 16.93 [EHL] 16.93 
8s9g.pdb [E+HL] E    411   A W  DDG_bind=   0.24 kcal/mol   Interface= no    Acc= [E] 16.93 [EHL] 16.93 
8s9g.pdb [E+HL] E    411   A Y  DDG_bind=   0.19 kcal/mol   Interface= no    Acc= [E] 16.93 [EHL] 16.93 
8s9g.pdb [E+HL] E    412   P A  DDG_bind=   0.63 kcal/mol   Interface= no    Acc= [E] 18.39 [EHL] 18.39 
8s9g.pdb [E+HL] E    412   P C  DDG_bind=   0.90 kcal/mol   Interface= no    Acc= [E] 18.39 [EHL] 18.39 
8s9g.pdb [E+HL] E    412   P D  DDG_bind=   0.72 kcal/mol   Interface= no    Acc= [E] 18.39 [EHL] 18.39 
8s9g.pdb [E+HL] E    412   P E  DDG_bind=   0.64 kcal/mol   Interface= no    Acc= [E] 18.39 [EHL] 18.39 
8s9g.pdb [E+HL] E    412   P F  DDG_bind=   0.71 kcal/mol   Interface= no    Acc= [E] 18.39 [EHL] 18.39 
8s9g.pdb [E+HL] E    412   P G  DDG_bind=   1.15 kcal/mol   Interface= no    Acc= [E] 18.39 [EHL] 18.39 
8s9g.pdb [E+HL] E    412   P H  DDG_bind=   0.60 kcal/mol   Interface= no    Acc= [E] 18.39 [EHL] 18.39 
8s9g.pdb [E+HL] E    412   P I  DDG_bind=   0.80 kcal/mol   Interface= no    Acc= [E] 18.39 [EHL] 18.39 
8s9g.pdb [E+HL] E    412   P K  DDG_bind=   0.70 kcal/mol   Interface= no    Acc= [E] 18.39 [EHL] 18.39 
8s9g.pdb [E+HL] E    412   P L  DDG_bind=   0.77 kcal/mol   Interface= no    Acc= [E] 18.39 [EHL] 18.39 
8s9g.pdb [E+HL] E    412   P M  DDG_bind=   0.70 kcal/mol   Interface= no    Acc= [E] 18.39 [EHL] 18.39 
8s9g.pdb [E+HL] E    412   P N  DDG_bind=   0.64 kcal/mol   Interface= no    Acc= [E] 18.39 [EHL] 18.39 
8s9g.pdb [E+HL] E    412   P Q  DDG_bind=   0.67 kcal/mol   Interface= no    Acc= [E] 18.39 [EHL] 18.39 
8s9g.pdb [E+HL] E    412   P R  DDG_bind=   0.59 kcal/mol   Interface= no    Acc= [E] 18.39 [EHL] 18.39 
8s9g.pdb [E+HL] E    412   P S  DDG_bind=   0.79 kcal/mol   Interface= no    Acc= [E] 18.39 [EHL] 18.39 
8s9g.pdb [E+HL] E    412   P T  DDG_bind=   0.70 kcal/mol   Interface= no    Acc= [E] 18.39 [EHL] 18.39 
8s9g.pdb [E+HL] E    412   P V  DDG_bind=   0.76 kcal/mol   Interface= no    Acc= [E] 18.39 [EHL] 18.39 
8s9g.pdb [E+HL] E    412   P W  DDG_bind=   0.61 kcal/mol   Interface= no    Acc= [E] 18.39 [EHL] 18.39 
8s9g.pdb [E+HL] E    412   P Y  DDG_bind=   0.61 kcal/mol   Interface= no    Acc= [E] 18.39 [EHL] 18.39 
8s9g.pdb [E+HL] E    413   G A  DDG_bind=   0.25 kcal/mol   Interface= no    Acc= [E] 63.56 [EHL] 63.56 
8s9g.pdb [E+HL] E    413   G C  DDG_bind=   0.23 kcal/mol   Interface= no    Acc= [E] 63.56 [EHL] 63.56 
8s9g.pdb [E+HL] E    413   G D  DDG_bind=   0.16 kcal/mol   Interface= no    Acc= [E] 63.56 [EHL] 63.56 
8s9g.pdb [E+HL] E    413   G E  DDG_bind=   0.32 kcal/mol   Interface= no    Acc= [E] 63.56 [EHL] 63.56 
8s9g.pdb [E+HL] E    413   G F  DDG_bind=   0.41 kcal/mol   Interface= no    Acc= [E] 63.56 [EHL] 63.56 
8s9g.pdb [E+HL] E    413   G H  DDG_bind=   0.21 kcal/mol   Interface= no    Acc= [E] 63.56 [EHL] 63.56 
8s9g.pdb [E+HL] E    413   G I  DDG_bind=   0.49 kcal/mol   Interface= no    Acc= [E] 63.56 [EHL] 63.56 
8s9g.pdb [E+HL] E    413   G K  DDG_bind=   0.36 kcal/mol   Interface= no    Acc= [E] 63.56 [EHL] 63.56 
8s9g.pdb [E+HL] E    413   G L  DDG_bind=   0.40 kcal/mol   Interface= no    Acc= [E] 63.56 [EHL] 63.56 
8s9g.pdb [E+HL] E    413   G M  DDG_bind=   0.33 kcal/mol   Interface= no    Acc= [E] 63.56 [EHL] 63.56 
8s9g.pdb [E+HL] E    413   G N  DDG_bind=   0.10 kcal/mol   Interface= no    Acc= [E] 63.56 [EHL] 63.56 
8s9g.pdb [E+HL] E    413   G P  DDG_bind=   0.45 kcal/mol   Interface= no    Acc= [E] 63.56 [EHL] 63.56 
8s9g.pdb [E+HL] E    413   G Q  DDG_bind=   0.30 kcal/mol   Interface= no    Acc= [E] 63.56 [EHL] 63.56 
8s9g.pdb [E+HL] E    413   G R  DDG_bind=   0.38 kcal/mol   Interface= no    Acc= [E] 63.56 [EHL] 63.56 
8s9g.pdb [E+HL] E    413   G S  DDG_bind=   0.21 kcal/mol   Interface= no    Acc= [E] 63.56 [EHL] 63.56 
8s9g.pdb [E+HL] E    413   G T  DDG_bind=   0.36 kcal/mol   Interface= no    Acc= [E] 63.56 [EHL] 63.56 
8s9g.pdb [E+HL] E    413   G V  DDG_bind=   0.46 kcal/mol   Interface= no    Acc= [E] 63.56 [EHL] 63.56 
8s9g.pdb [E+HL] E    413   G W  DDG_bind=   0.48 kcal/mol   Interface= no    Acc= [E] 63.56 [EHL] 63.56 
8s9g.pdb [E+HL] E    413   G Y  DDG_bind=   0.39 kcal/mol   Interface= no    Acc= [E] 63.56 [EHL] 63.56 
8s9g.pdb [E+HL] E    414   Q A  DDG_bind=   0.01 kcal/mol   Interface= no    Acc= [E] 49.17 [EHL] 49.17 
8s9g.pdb [E+HL] E    414   Q C  DDG_bind=  -0.24 kcal/mol   Interface= no    Acc= [E] 49.17 [EHL] 49.17 
8s9g.pdb [E+HL] E    414   Q D  DDG_bind=   0.12 kcal/mol   Interface= no    Acc= [E] 49.17 [EHL] 49.17 
8s9g.pdb [E+HL] E    414   Q E  DDG_bind=   0.14 kcal/mol   Interface= no    Acc= [E] 49.17 [EHL] 49.17 
8s9g.pdb [E+HL] E    414   Q F  DDG_bind=   0.00 kcal/mol   Interface= no    Acc= [E] 49.17 [EHL] 49.17 
8s9g.pdb [E+HL] E    414   Q G  DDG_bind=   0.06 kcal/mol   Interface= no    Acc= [E] 49.17 [EHL] 49.17 
8s9g.pdb [E+HL] E    414   Q H  DDG_bind=   0.03 kcal/mol   Interface= no    Acc= [E] 49.17 [EHL] 49.17 
8s9g.pdb [E+HL] E    414   Q I  DDG_bind=  -0.22 kcal/mol   Interface= no    Acc= [E] 49.17 [EHL] 49.17 
8s9g.pdb [E+HL] E    414   Q K  DDG_bind=   0.10 kcal/mol   Interface= no    Acc= [E] 49.17 [EHL] 49.17 
8s9g.pdb [E+HL] E    414   Q L  DDG_bind=  -0.06 kcal/mol   Interface= no    Acc= [E] 49.17 [EHL] 49.17 
8s9g.pdb [E+HL] E    414   Q M  DDG_bind=  -0.06 kcal/mol   Interface= no    Acc= [E] 49.17 [EHL] 49.17 
8s9g.pdb [E+HL] E    414   Q N  DDG_bind=  -0.01 kcal/mol   Interface= no    Acc= [E] 49.17 [EHL] 49.17 
8s9g.pdb [E+HL] E    414   Q P  DDG_bind=   0.64 kcal/mol   Interface= no    Acc= [E] 49.17 [EHL] 49.17 
8s9g.pdb [E+HL] E    414   Q R  DDG_bind=   0.02 kcal/mol   Interface= no    Acc= [E] 49.17 [EHL] 49.17 
8s9g.pdb [E+HL] E    414   Q S  DDG_bind=  -0.09 kcal/mol   Interface= no    Acc= [E] 49.17 [EHL] 49.17 
8s9g.pdb [E+HL] E    414   Q T  DDG_bind=  -0.19 kcal/mol   Interface= no    Acc= [E] 49.17 [EHL] 49.17 
8s9g.pdb [E+HL] E    414   Q V  DDG_bind=  -0.24 kcal/mol   Interface= no    Acc= [E] 49.17 [EHL] 49.17 
8s9g.pdb [E+HL] E    414   Q W  DDG_bind=   0.08 kcal/mol   Interface= no    Acc= [E] 49.17 [EHL] 49.17 
8s9g.pdb [E+HL] E    414   Q Y  DDG_bind=   0.01 kcal/mol   Interface= no    Acc= [E] 49.17 [EHL] 49.17 
8s9g.pdb [E+HL] E    415   T A  DDG_bind=   0.34 kcal/mol   Interface= no    Acc= [E] 47.21 [EHL] 47.21 
8s9g.pdb [E+HL] E    415   T C  DDG_bind=   0.11 kcal/mol   Interface= no    Acc= [E] 47.21 [EHL] 47.21 
8s9g.pdb [E+HL] E    415   T D  DDG_bind=   0.17 kcal/mol   Interface= no    Acc= [E] 47.21 [EHL] 47.21 
8s9g.pdb [E+HL] E    415   T E  DDG_bind=   0.35 kcal/mol   Interface= no    Acc= [E] 47.21 [EHL] 47.21 
8s9g.pdb [E+HL] E    415   T F  DDG_bind=   0.33 kcal/mol   Interface= no    Acc= [E] 47.21 [EHL] 47.21 
8s9g.pdb [E+HL] E    415   T G  DDG_bind=   0.56 kcal/mol   Interface= no    Acc= [E] 47.21 [EHL] 47.21 
8s9g.pdb [E+HL] E    415   T H  DDG_bind=   0.24 kcal/mol   Interface= no    Acc= [E] 47.21 [EHL] 47.21 
8s9g.pdb [E+HL] E    415   T I  DDG_bind=   0.21 kcal/mol   Interface= no    Acc= [E] 47.21 [EHL] 47.21 
8s9g.pdb [E+HL] E    415   T K  DDG_bind=   0.30 kcal/mol   Interface= no    Acc= [E] 47.21 [EHL] 47.21 
8s9g.pdb [E+HL] E    415   T L  DDG_bind=   0.28 kcal/mol   Interface= no    Acc= [E] 47.21 [EHL] 47.21 
8s9g.pdb [E+HL] E    415   T M  DDG_bind=   0.32 kcal/mol   Interface= no    Acc= [E] 47.21 [EHL] 47.21 
8s9g.pdb [E+HL] E    415   T N  DDG_bind=   0.18 kcal/mol   Interface= no    Acc= [E] 47.21 [EHL] 47.21 
8s9g.pdb [E+HL] E    415   T P  DDG_bind=   0.52 kcal/mol   Interface= no    Acc= [E] 47.21 [EHL] 47.21 
8s9g.pdb [E+HL] E    415   T Q  DDG_bind=   0.27 kcal/mol   Interface= no    Acc= [E] 47.21 [EHL] 47.21 
8s9g.pdb [E+HL] E    415   T R  DDG_bind=   0.29 kcal/mol   Interface= no    Acc= [E] 47.21 [EHL] 47.21 
8s9g.pdb [E+HL] E    415   T S  DDG_bind=   0.16 kcal/mol   Interface= no    Acc= [E] 47.21 [EHL] 47.21 
8s9g.pdb [E+HL] E    415   T V  DDG_bind=   0.10 kcal/mol   Interface= no    Acc= [E] 47.21 [EHL] 47.21 
8s9g.pdb [E+HL] E    415   T W  DDG_bind=   0.27 kcal/mol   Interface= no    Acc= [E] 47.21 [EHL] 47.21 
8s9g.pdb [E+HL] E    415   T Y  DDG_bind=   0.34 kcal/mol   Interface= no    Acc= [E] 47.21 [EHL] 47.21 
8s9g.pdb [E+HL] E    416   G A  DDG_bind=   0.65 kcal/mol   Interface= no    Acc= [E] 35.19 [EHL] 35.19 
8s9g.pdb [E+HL] E    416   G C  DDG_bind=   0.64 kcal/mol   Interface= no    Acc= [E] 35.19 [EHL] 35.19 
8s9g.pdb [E+HL] E    416   G D  DDG_bind=   0.63 kcal/mol   Interface= no    Acc= [E] 35.19 [EHL] 35.19 
8s9g.pdb [E+HL] E    416   G E  DDG_bind=   0.80 kcal/mol   Interface= no    Acc= [E] 35.19 [EHL] 35.19 
8s9g.pdb [E+HL] E    416   G F  DDG_bind=   0.84 kcal/mol   Interface= no    Acc= [E] 35.19 [EHL] 35.19 
8s9g.pdb [E+HL] E    416   G H  DDG_bind=   0.66 kcal/mol   Interface= no    Acc= [E] 35.19 [EHL] 35.19 
8s9g.pdb [E+HL] E    416   G I  DDG_bind=   0.90 kcal/mol   Interface= no    Acc= [E] 35.19 [EHL] 35.19 
8s9g.pdb [E+HL] E    416   G K  DDG_bind=   0.81 kcal/mol   Interface= no    Acc= [E] 35.19 [EHL] 35.19 
8s9g.pdb [E+HL] E    416   G L  DDG_bind=   0.88 kcal/mol   Interface= no    Acc= [E] 35.19 [EHL] 35.19 
8s9g.pdb [E+HL] E    416   G M  DDG_bind=   0.84 kcal/mol   Interface= no    Acc= [E] 35.19 [EHL] 35.19 
8s9g.pdb [E+HL] E    416   G N  DDG_bind=   0.67 kcal/mol   Interface= no    Acc= [E] 35.19 [EHL] 35.19 
8s9g.pdb [E+HL] E    416   G P  DDG_bind=   0.83 kcal/mol   Interface= no    Acc= [E] 35.19 [EHL] 35.19 
8s9g.pdb [E+HL] E    416   G Q  DDG_bind=   0.80 kcal/mol   Interface= no    Acc= [E] 35.19 [EHL] 35.19 
8s9g.pdb [E+HL] E    416   G R  DDG_bind=   0.82 kcal/mol   Interface= no    Acc= [E] 35.19 [EHL] 35.19 
8s9g.pdb [E+HL] E    416   G S  DDG_bind=   0.52 kcal/mol   Interface= no    Acc= [E] 35.19 [EHL] 35.19 
8s9g.pdb [E+HL] E    416   G T  DDG_bind=   0.69 kcal/mol   Interface= no    Acc= [E] 35.19 [EHL] 35.19 
8s9g.pdb [E+HL] E    416   G V  DDG_bind=   0.83 kcal/mol   Interface= no    Acc= [E] 35.19 [EHL] 35.19 
8s9g.pdb [E+HL] E    416   G W  DDG_bind=   0.78 kcal/mol   Interface= no    Acc= [E] 35.19 [EHL] 35.19 
8s9g.pdb [E+HL] E    416   G Y  DDG_bind=   0.78 kcal/mol   Interface= no    Acc= [E] 35.19 [EHL] 35.19 
8s9g.pdb [E+HL] E    417   N A  DDG_bind=   0.25 kcal/mol   Interface= no    Acc= [E] 31.42 [EHL] 31.42 
8s9g.pdb [E+HL] E    417   N C  DDG_bind=   0.33 kcal/mol   Interface= no    Acc= [E] 31.42 [EHL] 31.42 
8s9g.pdb [E+HL] E    417   N D  DDG_bind=   0.05 kcal/mol   Interface= no    Acc= [E] 31.42 [EHL] 31.42 
8s9g.pdb [E+HL] E    417   N E  DDG_bind=   0.07 kcal/mol   Interface= no    Acc= [E] 31.42 [EHL] 31.42 
8s9g.pdb [E+HL] E    417   N F  DDG_bind=   0.14 kcal/mol   Interface= no    Acc= [E] 31.42 [EHL] 31.42 
8s9g.pdb [E+HL] E    417   N G  DDG_bind=   0.56 kcal/mol   Interface= no    Acc= [E] 31.42 [EHL] 31.42 
8s9g.pdb [E+HL] E    417   N H  DDG_bind=   0.09 kcal/mol   Interface= no    Acc= [E] 31.42 [EHL] 31.42 
8s9g.pdb [E+HL] E    417   N I  DDG_bind=   0.16 kcal/mol   Interface= no    Acc= [E] 31.42 [EHL] 31.42 
8s9g.pdb [E+HL] E    417   N K  DDG_bind=   0.10 kcal/mol   Interface= no    Acc= [E] 31.42 [EHL] 31.42 
8s9g.pdb [E+HL] E    417   N L  DDG_bind=   0.18 kcal/mol   Interface= no    Acc= [E] 31.42 [EHL] 31.42 
8s9g.pdb [E+HL] E    417   N M  DDG_bind=   0.22 kcal/mol   Interface= no    Acc= [E] 31.42 [EHL] 31.42 
8s9g.pdb [E+HL] E    417   N P  DDG_bind=   0.08 kcal/mol   Interface= no    Acc= [E] 31.42 [EHL] 31.42 
8s9g.pdb [E+HL] E    417   N Q  DDG_bind=   0.11 kcal/mol   Interface= no    Acc= [E] 31.42 [EHL] 31.42 
8s9g.pdb [E+HL] E    417   N R  DDG_bind=   0.08 kcal/mol   Interface= no    Acc= [E] 31.42 [EHL] 31.42 
8s9g.pdb [E+HL] E    417   N S  DDG_bind=   0.20 kcal/mol   Interface= no    Acc= [E] 31.42 [EHL] 31.42 
8s9g.pdb [E+HL] E    417   N T  DDG_bind=   0.11 kcal/mol   Interface= no    Acc= [E] 31.42 [EHL] 31.42 
8s9g.pdb [E+HL] E    417   N V  DDG_bind=   0.21 kcal/mol   Interface= no    Acc= [E] 31.42 [EHL] 31.42 
8s9g.pdb [E+HL] E    417   N W  DDG_bind=   0.06 kcal/mol   Interface= no    Acc= [E] 31.42 [EHL] 31.42 
8s9g.pdb [E+HL] E    417   N Y  DDG_bind=   0.14 kcal/mol   Interface= no    Acc= [E] 31.42 [EHL] 31.42 
8s9g.pdb [E+HL] E    418   I A  DDG_bind=   0.95 kcal/mol   Interface= no    Acc= [E]  2.76 [EHL]  2.76 
8s9g.pdb [E+HL] E    418   I C  DDG_bind=   0.78 kcal/mol   Interface= no    Acc= [E]  2.76 [EHL]  2.76 
8s9g.pdb [E+HL] E    418   I D  DDG_bind=   1.03 kcal/mol   Interface= no    Acc= [E]  2.76 [EHL]  2.76 
8s9g.pdb [E+HL] E    418   I E  DDG_bind=   0.84 kcal/mol   Interface= no    Acc= [E]  2.76 [EHL]  2.76 
8s9g.pdb [E+HL] E    418   I F  DDG_bind=   0.24 kcal/mol   Interface= no    Acc= [E]  2.76 [EHL]  2.76 
8s9g.pdb [E+HL] E    418   I G  DDG_bind=   1.33 kcal/mol   Interface= no    Acc= [E]  2.76 [EHL]  2.76 
8s9g.pdb [E+HL] E    418   I H  DDG_bind=   0.57 kcal/mol   Interface= no    Acc= [E]  2.76 [EHL]  2.76 
8s9g.pdb [E+HL] E    418   I K  DDG_bind=   0.77 kcal/mol   Interface= no    Acc= [E]  2.76 [EHL]  2.76 
8s9g.pdb [E+HL] E    418   I L  DDG_bind=   0.25 kcal/mol   Interface= no    Acc= [E]  2.76 [EHL]  2.76 
8s9g.pdb [E+HL] E    418   I M  DDG_bind=   0.36 kcal/mol   Interface= no    Acc= [E]  2.76 [EHL]  2.76 
8s9g.pdb [E+HL] E    418   I N  DDG_bind=   0.98 kcal/mol   Interface= no    Acc= [E]  2.76 [EHL]  2.76 
8s9g.pdb [E+HL] E    418   I P  DDG_bind=   1.10 kcal/mol   Interface= no    Acc= [E]  2.76 [EHL]  2.76 
8s9g.pdb [E+HL] E    418   I Q  DDG_bind=   0.66 kcal/mol   Interface= no    Acc= [E]  2.76 [EHL]  2.76 
8s9g.pdb [E+HL] E    418   I R  DDG_bind=   0.69 kcal/mol   Interface= no    Acc= [E]  2.76 [EHL]  2.76 
8s9g.pdb [E+HL] E    418   I S  DDG_bind=   1.19 kcal/mol   Interface= no    Acc= [E]  2.76 [EHL]  2.76 
8s9g.pdb [E+HL] E    418   I T  DDG_bind=   0.69 kcal/mol   Interface= no    Acc= [E]  2.76 [EHL]  2.76 
8s9g.pdb [E+HL] E    418   I V  DDG_bind=   0.36 kcal/mol   Interface= no    Acc= [E]  2.76 [EHL]  2.76 
8s9g.pdb [E+HL] E    418   I W  DDG_bind=   0.32 kcal/mol   Interface= no    Acc= [E]  2.76 [EHL]  2.76 
8s9g.pdb [E+HL] E    418   I Y  DDG_bind=   0.33 kcal/mol   Interface= no    Acc= [E]  2.76 [EHL]  2.76 
8s9g.pdb [E+HL] E    419   A C  DDG_bind=   0.16 kcal/mol   Interface= no    Acc= [E]  1.69 [EHL]  1.69 
8s9g.pdb [E+HL] E    419   A D  DDG_bind=   0.63 kcal/mol   Interface= no    Acc= [E]  1.69 [EHL]  1.69 
8s9g.pdb [E+HL] E    419   A E  DDG_bind=   0.62 kcal/mol   Interface= no    Acc= [E]  1.69 [EHL]  1.69 
8s9g.pdb [E+HL] E    419   A F  DDG_bind=   0.33 kcal/mol   Interface= no    Acc= [E]  1.69 [EHL]  1.69 
8s9g.pdb [E+HL] E    419   A G  DDG_bind=   0.75 kcal/mol   Interface= no    Acc= [E]  1.69 [EHL]  1.69 
8s9g.pdb [E+HL] E    419   A H  DDG_bind=   0.48 kcal/mol   Interface= no    Acc= [E]  1.69 [EHL]  1.69 
8s9g.pdb [E+HL] E    419   A I  DDG_bind=   0.17 kcal/mol   Interface= no    Acc= [E]  1.69 [EHL]  1.69 
8s9g.pdb [E+HL] E    419   A K  DDG_bind=   0.59 kcal/mol   Interface= no    Acc= [E]  1.69 [EHL]  1.69 
8s9g.pdb [E+HL] E    419   A L  DDG_bind=   0.13 kcal/mol   Interface= no    Acc= [E]  1.69 [EHL]  1.69 
8s9g.pdb [E+HL] E    419   A M  DDG_bind=   0.23 kcal/mol   Interface= no    Acc= [E]  1.69 [EHL]  1.69 
8s9g.pdb [E+HL] E    419   A N  DDG_bind=   0.52 kcal/mol   Interface= no    Acc= [E]  1.69 [EHL]  1.69 
8s9g.pdb [E+HL] E    419   A P  DDG_bind=   0.89 kcal/mol   Interface= no    Acc= [E]  1.69 [EHL]  1.69 
8s9g.pdb [E+HL] E    419   A Q  DDG_bind=   0.46 kcal/mol   Interface= no    Acc= [E]  1.69 [EHL]  1.69 
8s9g.pdb [E+HL] E    419   A R  DDG_bind=   0.42 kcal/mol   Interface= no    Acc= [E]  1.69 [EHL]  1.69 
8s9g.pdb [E+HL] E    419   A S  DDG_bind=   0.39 kcal/mol   Interface= no    Acc= [E]  1.69 [EHL]  1.69 
8s9g.pdb [E+HL] E    419   A T  DDG_bind=   0.47 kcal/mol   Interface= no    Acc= [E]  1.69 [EHL]  1.69 
8s9g.pdb [E+HL] E    419   A V  DDG_bind=   0.22 kcal/mol   Interface= no    Acc= [E]  1.69 [EHL]  1.69 
8s9g.pdb [E+HL] E    419   A W  DDG_bind=   0.43 kcal/mol   Interface= no    Acc= [E]  1.69 [EHL]  1.69 
8s9g.pdb [E+HL] E    419   A Y  DDG_bind=   0.25 kcal/mol   Interface= no    Acc= [E]  1.69 [EHL]  1.69 
8s9g.pdb [E+HL] E    420   D A  DDG_bind=   0.34 kcal/mol   Interface= no    Acc= [E]  4.41 [EHL]  4.41 
8s9g.pdb [E+HL] E    420   D C  DDG_bind=   0.26 kcal/mol   Interface= no    Acc= [E]  4.41 [EHL]  4.41 
8s9g.pdb [E+HL] E    420   D E  DDG_bind=   0.22 kcal/mol   Interface= no    Acc= [E]  4.41 [EHL]  4.41 
8s9g.pdb [E+HL] E    420   D F  DDG_bind=   0.08 kcal/mol   Interface= no    Acc= [E]  4.41 [EHL]  4.41 
8s9g.pdb [E+HL] E    420   D G  DDG_bind=   0.71 kcal/mol   Interface= no    Acc= [E]  4.41 [EHL]  4.41 
8s9g.pdb [E+HL] E    420   D H  DDG_bind=   0.14 kcal/mol   Interface= no    Acc= [E]  4.41 [EHL]  4.41 
8s9g.pdb [E+HL] E    420   D I  DDG_bind=   0.17 kcal/mol   Interface= no    Acc= [E]  4.41 [EHL]  4.41 
8s9g.pdb [E+HL] E    420   D K  DDG_bind=   0.08 kcal/mol   Interface= no    Acc= [E]  4.41 [EHL]  4.41 
8s9g.pdb [E+HL] E    420   D L  DDG_bind=   0.13 kcal/mol   Interface= no    Acc= [E]  4.41 [EHL]  4.41 
8s9g.pdb [E+HL] E    420   D M  DDG_bind=   0.09 kcal/mol   Interface= no    Acc= [E]  4.41 [EHL]  4.41 
8s9g.pdb [E+HL] E    420   D N  DDG_bind=   0.22 kcal/mol   Interface= no    Acc= [E]  4.41 [EHL]  4.41 
8s9g.pdb [E+HL] E    420   D P  DDG_bind=   0.45 kcal/mol   Interface= no    Acc= [E]  4.41 [EHL]  4.41 
8s9g.pdb [E+HL] E    420   D Q  DDG_bind=   0.10 kcal/mol   Interface= no    Acc= [E]  4.41 [EHL]  4.41 
8s9g.pdb [E+HL] E    420   D R  DDG_bind=   0.09 kcal/mol   Interface= no    Acc= [E]  4.41 [EHL]  4.41 
8s9g.pdb [E+HL] E    420   D S  DDG_bind=   0.46 kcal/mol   Interface= no    Acc= [E]  4.41 [EHL]  4.41 
8s9g.pdb [E+HL] E    420   D T  DDG_bind=   0.28 kcal/mol   Interface= no    Acc= [E]  4.41 [EHL]  4.41 
8s9g.pdb [E+HL] E    420   D V  DDG_bind=   0.22 kcal/mol   Interface= no    Acc= [E]  4.41 [EHL]  4.41 
8s9g.pdb [E+HL] E    420   D W  DDG_bind=   0.07 kcal/mol   Interface= no    Acc= [E]  4.41 [EHL]  4.41 
8s9g.pdb [E+HL] E    420   D Y  DDG_bind=   0.06 kcal/mol   Interface= no    Acc= [E]  4.41 [EHL]  4.41 
8s9g.pdb [E+HL] E    421   Y A  DDG_bind=   0.76 kcal/mol   Interface= no    Acc= [E] 26.18 [EHL] 26.18 
8s9g.pdb [E+HL] E    421   Y C  DDG_bind=   0.73 kcal/mol   Interface= no    Acc= [E] 26.18 [EHL] 26.18 
8s9g.pdb [E+HL] E    421   Y D  DDG_bind=   0.57 kcal/mol   Interface= no    Acc= [E] 26.18 [EHL] 26.18 
8s9g.pdb [E+HL] E    421   Y E  DDG_bind=   0.52 kcal/mol   Interface= no    Acc= [E] 26.18 [EHL] 26.18 
8s9g.pdb [E+HL] E    421   Y F  DDG_bind=   0.16 kcal/mol   Interface= no    Acc= [E] 26.18 [EHL] 26.18 
8s9g.pdb [E+HL] E    421   Y G  DDG_bind=   0.98 kcal/mol   Interface= no    Acc= [E] 26.18 [EHL] 26.18 
8s9g.pdb [E+HL] E    421   Y H  DDG_bind=   0.39 kcal/mol   Interface= no    Acc= [E] 26.18 [EHL] 26.18 
8s9g.pdb [E+HL] E    421   Y I  DDG_bind=   0.45 kcal/mol   Interface= no    Acc= [E] 26.18 [EHL] 26.18 
8s9g.pdb [E+HL] E    421   Y K  DDG_bind=   0.62 kcal/mol   Interface= no    Acc= [E] 26.18 [EHL] 26.18 
8s9g.pdb [E+HL] E    421   Y L  DDG_bind=   0.24 kcal/mol   Interface= no    Acc= [E] 26.18 [EHL] 26.18 
8s9g.pdb [E+HL] E    421   Y M  DDG_bind=   0.34 kcal/mol   Interface= no    Acc= [E] 26.18 [EHL] 26.18 
8s9g.pdb [E+HL] E    421   Y N  DDG_bind=   0.52 kcal/mol   Interface= no    Acc= [E] 26.18 [EHL] 26.18 
8s9g.pdb [E+HL] E    421   Y P  DDG_bind=   0.76 kcal/mol   Interface= no    Acc= [E] 26.18 [EHL] 26.18 
8s9g.pdb [E+HL] E    421   Y Q  DDG_bind=   0.44 kcal/mol   Interface= no    Acc= [E] 26.18 [EHL] 26.18 
8s9g.pdb [E+HL] E    421   Y R  DDG_bind=   0.43 kcal/mol   Interface= no    Acc= [E] 26.18 [EHL] 26.18 
8s9g.pdb [E+HL] E    421   Y S  DDG_bind=   0.72 kcal/mol   Interface= no    Acc= [E] 26.18 [EHL] 26.18 
8s9g.pdb [E+HL] E    421   Y T  DDG_bind=   0.57 kcal/mol   Interface= no    Acc= [E] 26.18 [EHL] 26.18 
8s9g.pdb [E+HL] E    421   Y V  DDG_bind=   0.59 kcal/mol   Interface= no    Acc= [E] 26.18 [EHL] 26.18 
8s9g.pdb [E+HL] E    421   Y W  DDG_bind=   0.11 kcal/mol   Interface= no    Acc= [E] 26.18 [EHL] 26.18 
8s9g.pdb [E+HL] E    422   N A  DDG_bind=   0.27 kcal/mol   Interface= no    Acc= [E]  1.21 [EHL]  1.21 
8s9g.pdb [E+HL] E    422   N C  DDG_bind=  -0.19 kcal/mol   Interface= no    Acc= [E]  1.21 [EHL]  1.21 
8s9g.pdb [E+HL] E    422   N D  DDG_bind=   0.48 kcal/mol   Interface= no    Acc= [E]  1.21 [EHL]  1.21 
8s9g.pdb [E+HL] E    422   N E  DDG_bind=   0.48 kcal/mol   Interface= no    Acc= [E]  1.21 [EHL]  1.21 
8s9g.pdb [E+HL] E    422   N F  DDG_bind=  -0.23 kcal/mol   Interface= no    Acc= [E]  1.21 [EHL]  1.21 
8s9g.pdb [E+HL] E    422   N G  DDG_bind=   0.36 kcal/mol   Interface= no    Acc= [E]  1.21 [EHL]  1.21 
8s9g.pdb [E+HL] E    422   N H  DDG_bind=   0.07 kcal/mol   Interface= no    Acc= [E]  1.21 [EHL]  1.21 
8s9g.pdb [E+HL] E    422   N I  DDG_bind=  -0.18 kcal/mol   Interface= no    Acc= [E]  1.21 [EHL]  1.21 
8s9g.pdb [E+HL] E    422   N K  DDG_bind=   0.45 kcal/mol   Interface= no    Acc= [E]  1.21 [EHL]  1.21 
8s9g.pdb [E+HL] E    422   N L  DDG_bind=  -0.20 kcal/mol   Interface= no    Acc= [E]  1.21 [EHL]  1.21 
8s9g.pdb [E+HL] E    422   N M  DDG_bind=  -0.17 kcal/mol   Interface= no    Acc= [E]  1.21 [EHL]  1.21 
8s9g.pdb [E+HL] E    422   N P  DDG_bind=   0.68 kcal/mol   Interface= no    Acc= [E]  1.21 [EHL]  1.21 
8s9g.pdb [E+HL] E    422   N Q  DDG_bind=   0.33 kcal/mol   Interface= no    Acc= [E]  1.21 [EHL]  1.21 
8s9g.pdb [E+HL] E    422   N R  DDG_bind=   0.10 kcal/mol   Interface= no    Acc= [E]  1.21 [EHL]  1.21 
8s9g.pdb [E+HL] E    422   N S  DDG_bind=   0.27 kcal/mol   Interface= no    Acc= [E]  1.21 [EHL]  1.21 
8s9g.pdb [E+HL] E    422   N T  DDG_bind=   0.04 kcal/mol   Interface= no    Acc= [E]  1.21 [EHL]  1.21 
8s9g.pdb [E+HL] E    422   N V  DDG_bind=  -0.19 kcal/mol   Interface= no    Acc= [E]  1.21 [EHL]  1.21 
8s9g.pdb [E+HL] E    422   N W  DDG_bind=  -0.23 kcal/mol   Interface= no    Acc= [E]  1.21 [EHL]  1.21 
8s9g.pdb [E+HL] E    422   N Y  DDG_bind=  -0.23 kcal/mol   Interface= no    Acc= [E]  1.21 [EHL]  1.21 
8s9g.pdb [E+HL] E    423   Y A  DDG_bind=   1.65 kcal/mol   Interface= no    Acc= [E]  0.00 [EHL]  0.00 
8s9g.pdb [E+HL] E    423   Y C  DDG_bind=   1.24 kcal/mol   Interface= no    Acc= [E]  0.00 [EHL]  0.00 
8s9g.pdb [E+HL] E    423   Y D  DDG_bind=   1.85 kcal/mol   Interface= no    Acc= [E]  0.00 [EHL]  0.00 
8s9g.pdb [E+HL] E    423   Y E  DDG_bind=   1.95 kcal/mol   Interface= no    Acc= [E]  0.00 [EHL]  0.00 
8s9g.pdb [E+HL] E    423   Y F  DDG_bind=   0.32 kcal/mol   Interface= no    Acc= [E]  0.00 [EHL]  0.00 
8s9g.pdb [E+HL] E    423   Y G  DDG_bind=   1.87 kcal/mol   Interface= no    Acc= [E]  0.00 [EHL]  0.00 
8s9g.pdb [E+HL] E    423   Y H  DDG_bind=   1.02 kcal/mol   Interface= no    Acc= [E]  0.00 [EHL]  0.00 
8s9g.pdb [E+HL] E    423   Y I  DDG_bind=   0.61 kcal/mol   Interface= no    Acc= [E]  0.00 [EHL]  0.00 
8s9g.pdb [E+HL] E    423   Y K  DDG_bind=   1.63 kcal/mol   Interface= no    Acc= [E]  0.00 [EHL]  0.00 
8s9g.pdb [E+HL] E    423   Y L  DDG_bind=   0.73 kcal/mol   Interface= no    Acc= [E]  0.00 [EHL]  0.00 
8s9g.pdb [E+HL] E    423   Y M  DDG_bind=   0.90 kcal/mol   Interface= no    Acc= [E]  0.00 [EHL]  0.00 
8s9g.pdb [E+HL] E    423   Y N  DDG_bind=   1.60 kcal/mol   Interface= no    Acc= [E]  0.00 [EHL]  0.00 
8s9g.pdb [E+HL] E    423   Y P  DDG_bind=   2.13 kcal/mol   Interface= no    Acc= [E]  0.00 [EHL]  0.00 
8s9g.pdb [E+HL] E    423   Y Q  DDG_bind=   1.56 kcal/mol   Interface= no    Acc= [E]  0.00 [EHL]  0.00 
8s9g.pdb [E+HL] E    423   Y R  DDG_bind=   1.20 kcal/mol   Interface= no    Acc= [E]  0.00 [EHL]  0.00 
8s9g.pdb [E+HL] E    423   Y S  DDG_bind=   1.74 kcal/mol   Interface= no    Acc= [E]  0.00 [EHL]  0.00 
8s9g.pdb [E+HL] E    423   Y T  DDG_bind=   1.39 kcal/mol   Interface= no    Acc= [E]  0.00 [EHL]  0.00 
8s9g.pdb [E+HL] E    423   Y V  DDG_bind=   0.80 kcal/mol   Interface= no    Acc= [E]  0.00 [EHL]  0.00 
8s9g.pdb [E+HL] E    423   Y W  DDG_bind=   0.35 kcal/mol   Interface= no    Acc= [E]  0.00 [EHL]  0.00 
8s9g.pdb [E+HL] E    424   K A  DDG_bind=   0.17 kcal/mol   Interface= no    Acc= [E] 22.59 [EHL] 22.59 
8s9g.pdb [E+HL] E    424   K C  DDG_bind=   0.20 kcal/mol   Interface= no    Acc= [E] 22.59 [EHL] 22.59 
8s9g.pdb [E+HL] E    424   K D  DDG_bind=   0.30 kcal/mol   Interface= no    Acc= [E] 22.59 [EHL] 22.59 
8s9g.pdb [E+HL] E    424   K E  DDG_bind=   0.11 kcal/mol   Interface= no    Acc= [E] 22.59 [EHL] 22.59 
8s9g.pdb [E+HL] E    424   K F  DDG_bind=  -0.08 kcal/mol   Interface= no    Acc= [E] 22.59 [EHL] 22.59 
8s9g.pdb [E+HL] E    424   K G  DDG_bind=   0.44 kcal/mol   Interface= no    Acc= [E] 22.59 [EHL] 22.59 
8s9g.pdb [E+HL] E    424   K H  DDG_bind=  -0.03 kcal/mol   Interface= no    Acc= [E] 22.59 [EHL] 22.59 
8s9g.pdb [E+HL] E    424   K I  DDG_bind=  -0.18 kcal/mol   Interface= no    Acc= [E] 22.59 [EHL] 22.59 
8s9g.pdb [E+HL] E    424   K L  DDG_bind=  -0.13 kcal/mol   Interface= no    Acc= [E] 22.59 [EHL] 22.59 
8s9g.pdb [E+HL] E    424   K M  DDG_bind=  -0.15 kcal/mol   Interface= no    Acc= [E] 22.59 [EHL] 22.59 
8s9g.pdb [E+HL] E    424   K N  DDG_bind=   0.20 kcal/mol   Interface= no    Acc= [E] 22.59 [EHL] 22.59 
8s9g.pdb [E+HL] E    424   K P  DDG_bind=   0.46 kcal/mol   Interface= no    Acc= [E] 22.59 [EHL] 22.59 
8s9g.pdb [E+HL] E    424   K Q  DDG_bind=   0.05 kcal/mol   Interface= no    Acc= [E] 22.59 [EHL] 22.59 
8s9g.pdb [E+HL] E    424   K R  DDG_bind=  -0.04 kcal/mol   Interface= no    Acc= [E] 22.59 [EHL] 22.59 
8s9g.pdb [E+HL] E    424   K S  DDG_bind=   0.21 kcal/mol   Interface= no    Acc= [E] 22.59 [EHL] 22.59 
8s9g.pdb [E+HL] E    424   K T  DDG_bind=   0.05 kcal/mol   Interface= no    Acc= [E] 22.59 [EHL] 22.59 
8s9g.pdb [E+HL] E    424   K V  DDG_bind=  -0.11 kcal/mol   Interface= no    Acc= [E] 22.59 [EHL] 22.59 
8s9g.pdb [E+HL] E    424   K W  DDG_bind=  -0.13 kcal/mol   Interface= no    Acc= [E] 22.59 [EHL] 22.59 
8s9g.pdb [E+HL] E    424   K Y  DDG_bind=  -0.18 kcal/mol   Interface= no    Acc= [E] 22.59 [EHL] 22.59 
8s9g.pdb [E+HL] E    425   L A  DDG_bind=   1.11 kcal/mol   Interface= no    Acc= [E]  3.63 [EHL]  3.63 
8s9g.pdb [E+HL] E    425   L C  DDG_bind=   0.68 kcal/mol   Interface= no    Acc= [E]  3.63 [EHL]  3.63 
8s9g.pdb [E+HL] E    425   L D  DDG_bind=   1.15 kcal/mol   Interface= no    Acc= [E]  3.63 [EHL]  3.63 
8s9g.pdb [E+HL] E    425   L E  DDG_bind=   1.10 kcal/mol   Interface= no    Acc= [E]  3.63 [EHL]  3.63 
8s9g.pdb [E+HL] E    425   L F  DDG_bind=   0.26 kcal/mol   Interface= no    Acc= [E]  3.63 [EHL]  3.63 
8s9g.pdb [E+HL] E    425   L G  DDG_bind=   1.43 kcal/mol   Interface= no    Acc= [E]  3.63 [EHL]  3.63 
8s9g.pdb [E+HL] E    425   L H  DDG_bind=   0.71 kcal/mol   Interface= no    Acc= [E]  3.63 [EHL]  3.63 
8s9g.pdb [E+HL] E    425   L I  DDG_bind=   0.31 kcal/mol   Interface= no    Acc= [E]  3.63 [EHL]  3.63 
8s9g.pdb [E+HL] E    425   L K  DDG_bind=   0.87 kcal/mol   Interface= no    Acc= [E]  3.63 [EHL]  3.63 
8s9g.pdb [E+HL] E    425   L M  DDG_bind=   0.40 kcal/mol   Interface= no    Acc= [E]  3.63 [EHL]  3.63 
8s9g.pdb [E+HL] E    425   L N  DDG_bind=   1.02 kcal/mol   Interface= no    Acc= [E]  3.63 [EHL]  3.63 
8s9g.pdb [E+HL] E    425   L P  DDG_bind=   1.31 kcal/mol   Interface= no    Acc= [E]  3.63 [EHL]  3.63 
8s9g.pdb [E+HL] E    425   L Q  DDG_bind=   0.89 kcal/mol   Interface= no    Acc= [E]  3.63 [EHL]  3.63 
8s9g.pdb [E+HL] E    425   L R  DDG_bind=   0.69 kcal/mol   Interface= no    Acc= [E]  3.63 [EHL]  3.63 
8s9g.pdb [E+HL] E    425   L S  DDG_bind=   1.16 kcal/mol   Interface= no    Acc= [E]  3.63 [EHL]  3.63 
8s9g.pdb [E+HL] E    425   L T  DDG_bind=   0.78 kcal/mol   Interface= no    Acc= [E]  3.63 [EHL]  3.63 
8s9g.pdb [E+HL] E    425   L V  DDG_bind=   0.49 kcal/mol   Interface= no    Acc= [E]  3.63 [EHL]  3.63 
8s9g.pdb [E+HL] E    425   L W  DDG_bind=   0.41 kcal/mol   Interface= no    Acc= [E]  3.63 [EHL]  3.63 
8s9g.pdb [E+HL] E    425   L Y  DDG_bind=   0.44 kcal/mol   Interface= no    Acc= [E]  3.63 [EHL]  3.63 
8s9g.pdb [E+HL] E    426   P A  DDG_bind=   0.66 kcal/mol   Interface= no    Acc= [E] 14.31 [EHL] 14.31 
8s9g.pdb [E+HL] E    426   P C  DDG_bind=   0.54 kcal/mol   Interface= no    Acc= [E] 14.31 [EHL] 14.31 
8s9g.pdb [E+HL] E    426   P D  DDG_bind=   0.36 kcal/mol   Interface= no    Acc= [E] 14.31 [EHL] 14.31 
8s9g.pdb [E+HL] E    426   P E  DDG_bind=   0.52 kcal/mol   Interface= no    Acc= [E] 14.31 [EHL] 14.31 
8s9g.pdb [E+HL] E    426   P F  DDG_bind=   0.43 kcal/mol   Interface= no    Acc= [E] 14.31 [EHL] 14.31 
8s9g.pdb [E+HL] E    426   P G  DDG_bind=   0.75 kcal/mol   Interface= no    Acc= [E] 14.31 [EHL] 14.31 
8s9g.pdb [E+HL] E    426   P H  DDG_bind=   0.33 kcal/mol   Interface= no    Acc= [E] 14.31 [EHL] 14.31 
8s9g.pdb [E+HL] E    426   P I  DDG_bind=   0.60 kcal/mol   Interface= no    Acc= [E] 14.31 [EHL] 14.31 
8s9g.pdb [E+HL] E    426   P K  DDG_bind=   0.53 kcal/mol   Interface= no    Acc= [E] 14.31 [EHL] 14.31 
8s9g.pdb [E+HL] E    426   P L  DDG_bind=   0.63 kcal/mol   Interface= no    Acc= [E] 14.31 [EHL] 14.31 
8s9g.pdb [E+HL] E    426   P M  DDG_bind=   0.54 kcal/mol   Interface= no    Acc= [E] 14.31 [EHL] 14.31 
8s9g.pdb [E+HL] E    426   P N  DDG_bind=   0.39 kcal/mol   Interface= no    Acc= [E] 14.31 [EHL] 14.31 
8s9g.pdb [E+HL] E    426   P Q  DDG_bind=   0.54 kcal/mol   Interface= no    Acc= [E] 14.31 [EHL] 14.31 
8s9g.pdb [E+HL] E    426   P R  DDG_bind=   0.49 kcal/mol   Interface= no    Acc= [E] 14.31 [EHL] 14.31 
8s9g.pdb [E+HL] E    426   P S  DDG_bind=   0.44 kcal/mol   Interface= no    Acc= [E] 14.31 [EHL] 14.31 
8s9g.pdb [E+HL] E    426   P T  DDG_bind=   0.33 kcal/mol   Interface= no    Acc= [E] 14.31 [EHL] 14.31 
8s9g.pdb [E+HL] E    426   P V  DDG_bind=   0.58 kcal/mol   Interface= no    Acc= [E] 14.31 [EHL] 14.31 
8s9g.pdb [E+HL] E    426   P W  DDG_bind=   0.37 kcal/mol   Interface= no    Acc= [E] 14.31 [EHL] 14.31 
8s9g.pdb [E+HL] E    426   P Y  DDG_bind=   0.43 kcal/mol   Interface= no    Acc= [E] 14.31 [EHL] 14.31 
8s9g.pdb [E+HL] E    427   D A  DDG_bind=   0.10 kcal/mol   Interface= no    Acc= [E] 53.56 [EHL] 53.56 
8s9g.pdb [E+HL] E    427   D C  DDG_bind=   0.05 kcal/mol   Interface= no    Acc= [E] 53.56 [EHL] 53.56 
8s9g.pdb [E+HL] E    427   D E  DDG_bind=  -0.02 kcal/mol   Interface= no    Acc= [E] 53.56 [EHL] 53.56 
8s9g.pdb [E+HL] E    427   D F  DDG_bind=   0.24 kcal/mol   Interface= no    Acc= [E] 53.56 [EHL] 53.56 
8s9g.pdb [E+HL] E    427   D G  DDG_bind=   0.25 kcal/mol   Interface= no    Acc= [E] 53.56 [EHL] 53.56 
8s9g.pdb [E+HL] E    427   D H  DDG_bind=   0.04 kcal/mol   Interface= no    Acc= [E] 53.56 [EHL] 53.56 
8s9g.pdb [E+HL] E    427   D I  DDG_bind=   0.08 kcal/mol   Interface= no    Acc= [E] 53.56 [EHL] 53.56 
8s9g.pdb [E+HL] E    427   D K  DDG_bind=   0.01 kcal/mol   Interface= no    Acc= [E] 53.56 [EHL] 53.56 
8s9g.pdb [E+HL] E    427   D L  DDG_bind=   0.11 kcal/mol   Interface= no    Acc= [E] 53.56 [EHL] 53.56 
8s9g.pdb [E+HL] E    427   D M  DDG_bind=   0.14 kcal/mol   Interface= no    Acc= [E] 53.56 [EHL] 53.56 
8s9g.pdb [E+HL] E    427   D N  DDG_bind=   0.11 kcal/mol   Interface= no    Acc= [E] 53.56 [EHL] 53.56 
8s9g.pdb [E+HL] E    427   D P  DDG_bind=  -0.15 kcal/mol   Interface= no    Acc= [E] 53.56 [EHL] 53.56 
8s9g.pdb [E+HL] E    427   D Q  DDG_bind=   0.02 kcal/mol   Interface= no    Acc= [E] 53.56 [EHL] 53.56 
8s9g.pdb [E+HL] E    427   D R  DDG_bind=   0.05 kcal/mol   Interface= no    Acc= [E] 53.56 [EHL] 53.56 
8s9g.pdb [E+HL] E    427   D S  DDG_bind=   0.06 kcal/mol   Interface= no    Acc= [E] 53.56 [EHL] 53.56 
8s9g.pdb [E+HL] E    427   D T  DDG_bind=  -0.05 kcal/mol   Interface= no    Acc= [E] 53.56 [EHL] 53.56 
8s9g.pdb [E+HL] E    427   D V  DDG_bind=  -0.03 kcal/mol   Interface= no    Acc= [E] 53.56 [EHL] 53.56 
8s9g.pdb [E+HL] E    427   D W  DDG_bind=   0.19 kcal/mol   Interface= no    Acc= [E] 53.56 [EHL] 53.56 
8s9g.pdb [E+HL] E    427   D Y  DDG_bind=   0.18 kcal/mol   Interface= no    Acc= [E] 53.56 [EHL] 53.56 
8s9g.pdb [E+HL] E    428   D A  DDG_bind=   0.15 kcal/mol   Interface= no    Acc= [E] 61.75 [EHL] 61.75 
8s9g.pdb [E+HL] E    428   D C  DDG_bind=   0.18 kcal/mol   Interface= no    Acc= [E] 61.75 [EHL] 61.75 
8s9g.pdb [E+HL] E    428   D E  DDG_bind=   0.03 kcal/mol   Interface= no    Acc= [E] 61.75 [EHL] 61.75 
8s9g.pdb [E+HL] E    428   D F  DDG_bind=   0.20 kcal/mol   Interface= no    Acc= [E] 61.75 [EHL] 61.75 
8s9g.pdb [E+HL] E    428   D G  DDG_bind=   0.23 kcal/mol   Interface= no    Acc= [E] 61.75 [EHL] 61.75 
8s9g.pdb [E+HL] E    428   D H  DDG_bind=   0.11 kcal/mol   Interface= no    Acc= [E] 61.75 [EHL] 61.75 
8s9g.pdb [E+HL] E    428   D I  DDG_bind=   0.17 kcal/mol   Interface= no    Acc= [E] 61.75 [EHL] 61.75 
8s9g.pdb [E+HL] E    428   D K  DDG_bind=   0.18 kcal/mol   Interface= no    Acc= [E] 61.75 [EHL] 61.75 
8s9g.pdb [E+HL] E    428   D L  DDG_bind=   0.21 kcal/mol   Interface= no    Acc= [E] 61.75 [EHL] 61.75 
8s9g.pdb [E+HL] E    428   D M  DDG_bind=   0.20 kcal/mol   Interface= no    Acc= [E] 61.75 [EHL] 61.75 
8s9g.pdb [E+HL] E    428   D N  DDG_bind=   0.02 kcal/mol   Interface= no    Acc= [E] 61.75 [EHL] 61.75 
8s9g.pdb [E+HL] E    428   D P  DDG_bind=   0.11 kcal/mol   Interface= no    Acc= [E] 61.75 [EHL] 61.75 
8s9g.pdb [E+HL] E    428   D Q  DDG_bind=   0.11 kcal/mol   Interface= no    Acc= [E] 61.75 [EHL] 61.75 
8s9g.pdb [E+HL] E    428   D R  DDG_bind=   0.18 kcal/mol   Interface= no    Acc= [E] 61.75 [EHL] 61.75 
8s9g.pdb [E+HL] E    428   D S  DDG_bind=   0.08 kcal/mol   Interface= no    Acc= [E] 61.75 [EHL] 61.75 
8s9g.pdb [E+HL] E    428   D T  DDG_bind=   0.09 kcal/mol   Interface= no    Acc= [E] 61.75 [EHL] 61.75 
8s9g.pdb [E+HL] E    428   D V  DDG_bind=   0.14 kcal/mol   Interface= no    Acc= [E] 61.75 [EHL] 61.75 
8s9g.pdb [E+HL] E    428   D W  DDG_bind=   0.21 kcal/mol   Interface= no    Acc= [E] 61.75 [EHL] 61.75 
8s9g.pdb [E+HL] E    428   D Y  DDG_bind=   0.22 kcal/mol   Interface= no    Acc= [E] 61.75 [EHL] 61.75 
8s9g.pdb [E+HL] E    429   F A  DDG_bind=   1.08 kcal/mol   Interface= no    Acc= [E]  8.98 [EHL]  8.98 
8s9g.pdb [E+HL] E    429   F C  DDG_bind=   0.78 kcal/mol   Interface= no    Acc= [E]  8.98 [EHL]  8.98 
8s9g.pdb [E+HL] E    429   F D  DDG_bind=   1.24 kcal/mol   Interface= no    Acc= [E]  8.98 [EHL]  8.98 
8s9g.pdb [E+HL] E    429   F E  DDG_bind=   1.07 kcal/mol   Interface= no    Acc= [E]  8.98 [EHL]  8.98 
8s9g.pdb [E+HL] E    429   F G  DDG_bind=   1.34 kcal/mol   Interface= no    Acc= [E]  8.98 [EHL]  8.98 
8s9g.pdb [E+HL] E    429   F H  DDG_bind=   0.56 kcal/mol   Interface= no    Acc= [E]  8.98 [EHL]  8.98 
8s9g.pdb [E+HL] E    429   F I  DDG_bind=   0.58 kcal/mol   Interface= no    Acc= [E]  8.98 [EHL]  8.98 
8s9g.pdb [E+HL] E    429   F K  DDG_bind=   1.00 kcal/mol   Interface= no    Acc= [E]  8.98 [EHL]  8.98 
8s9g.pdb [E+HL] E    429   F L  DDG_bind=   0.61 kcal/mol   Interface= no    Acc= [E]  8.98 [EHL]  8.98 
8s9g.pdb [E+HL] E    429   F M  DDG_bind=   0.61 kcal/mol   Interface= no    Acc= [E]  8.98 [EHL]  8.98 
8s9g.pdb [E+HL] E    429   F N  DDG_bind=   1.07 kcal/mol   Interface= no    Acc= [E]  8.98 [EHL]  8.98 
8s9g.pdb [E+HL] E    429   F P  DDG_bind=   1.43 kcal/mol   Interface= no    Acc= [E]  8.98 [EHL]  8.98 
8s9g.pdb [E+HL] E    429   F Q  DDG_bind=   0.73 kcal/mol   Interface= no    Acc= [E]  8.98 [EHL]  8.98 
8s9g.pdb [E+HL] E    429   F R  DDG_bind=   0.69 kcal/mol   Interface= no    Acc= [E]  8.98 [EHL]  8.98 
8s9g.pdb [E+HL] E    429   F S  DDG_bind=   1.30 kcal/mol   Interface= no    Acc= [E]  8.98 [EHL]  8.98 
8s9g.pdb [E+HL] E    429   F T  DDG_bind=   0.98 kcal/mol   Interface= no    Acc= [E]  8.98 [EHL]  8.98 
8s9g.pdb [E+HL] E    429   F V  DDG_bind=   0.73 kcal/mol   Interface= no    Acc= [E]  8.98 [EHL]  8.98 
8s9g.pdb [E+HL] E    429   F W  DDG_bind=   0.21 kcal/mol   Interface= no    Acc= [E]  8.98 [EHL]  8.98 
8s9g.pdb [E+HL] E    429   F Y  DDG_bind=   0.23 kcal/mol   Interface= no    Acc= [E]  8.98 [EHL]  8.98 
8s9g.pdb [E+HL] E    430   T A  DDG_bind=   0.40 kcal/mol   Interface= no    Acc= [E] 36.07 [EHL] 36.07 
8s9g.pdb [E+HL] E    430   T C  DDG_bind=   0.19 kcal/mol   Interface= no    Acc= [E] 36.07 [EHL] 36.07 
8s9g.pdb [E+HL] E    430   T D  DDG_bind=   0.37 kcal/mol   Interface= no    Acc= [E] 36.07 [EHL] 36.07 
8s9g.pdb [E+HL] E    430   T E  DDG_bind=   0.37 kcal/mol   Interface= no    Acc= [E] 36.07 [EHL] 36.07 
8s9g.pdb [E+HL] E    430   T F  DDG_bind=   0.23 kcal/mol   Interface= no    Acc= [E] 36.07 [EHL] 36.07 
8s9g.pdb [E+HL] E    430   T G  DDG_bind=   0.56 kcal/mol   Interface= no    Acc= [E] 36.07 [EHL] 36.07 
8s9g.pdb [E+HL] E    430   T H  DDG_bind=   0.27 kcal/mol   Interface= no    Acc= [E] 36.07 [EHL] 36.07 
8s9g.pdb [E+HL] E    430   T I  DDG_bind=   0.07 kcal/mol   Interface= no    Acc= [E] 36.07 [EHL] 36.07 
8s9g.pdb [E+HL] E    430   T K  DDG_bind=   0.37 kcal/mol   Interface= no    Acc= [E] 36.07 [EHL] 36.07 
8s9g.pdb [E+HL] E    430   T L  DDG_bind=   0.25 kcal/mol   Interface= no    Acc= [E] 36.07 [EHL] 36.07 
8s9g.pdb [E+HL] E    430   T M  DDG_bind=   0.24 kcal/mol   Interface= no    Acc= [E] 36.07 [EHL] 36.07 
8s9g.pdb [E+HL] E    430   T N  DDG_bind=   0.30 kcal/mol   Interface= no    Acc= [E] 36.07 [EHL] 36.07 
8s9g.pdb [E+HL] E    430   T P  DDG_bind=   0.66 kcal/mol   Interface= no    Acc= [E] 36.07 [EHL] 36.07 
8s9g.pdb [E+HL] E    430   T Q  DDG_bind=   0.31 kcal/mol   Interface= no    Acc= [E] 36.07 [EHL] 36.07 
8s9g.pdb [E+HL] E    430   T R  DDG_bind=   0.26 kcal/mol   Interface= no    Acc= [E] 36.07 [EHL] 36.07 
8s9g.pdb [E+HL] E    430   T S  DDG_bind=   0.26 kcal/mol   Interface= no    Acc= [E] 36.07 [EHL] 36.07 
8s9g.pdb [E+HL] E    430   T V  DDG_bind=   0.04 kcal/mol   Interface= no    Acc= [E] 36.07 [EHL] 36.07 
8s9g.pdb [E+HL] E    430   T W  DDG_bind=   0.23 kcal/mol   Interface= no    Acc= [E] 36.07 [EHL] 36.07 
8s9g.pdb [E+HL] E    430   T Y  DDG_bind=   0.17 kcal/mol   Interface= no    Acc= [E] 36.07 [EHL] 36.07 
8s9g.pdb [E+HL] E    431   G A  DDG_bind=   0.45 kcal/mol   Interface= no    Acc= [E]  0.00 [EHL]  0.00 
8s9g.pdb [E+HL] E    431   G C  DDG_bind=   0.05 kcal/mol   Interface= no    Acc= [E]  0.00 [EHL]  0.00 
8s9g.pdb [E+HL] E    431   G D  DDG_bind=   0.89 kcal/mol   Interface= no    Acc= [E]  0.00 [EHL]  0.00 
8s9g.pdb [E+HL] E    431   G E  DDG_bind=   1.22 kcal/mol   Interface= no    Acc= [E]  0.00 [EHL]  0.00 
8s9g.pdb [E+HL] E    431   G F  DDG_bind=   0.11 kcal/mol   Interface= no    Acc= [E]  0.00 [EHL]  0.00 
8s9g.pdb [E+HL] E    431   G H  DDG_bind=   0.59 kcal/mol   Interface= no    Acc= [E]  0.00 [EHL]  0.00 
8s9g.pdb [E+HL] E    431   G I  DDG_bind=   0.17 kcal/mol   Interface= no    Acc= [E]  0.00 [EHL]  0.00 
8s9g.pdb [E+HL] E    431   G K  DDG_bind=   1.16 kcal/mol   Interface= no    Acc= [E]  0.00 [EHL]  0.00 
8s9g.pdb [E+HL] E    431   G L  DDG_bind=   0.32 kcal/mol   Interface= no    Acc= [E]  0.00 [EHL]  0.00 
8s9g.pdb [E+HL] E    431   G M  DDG_bind=   0.37 kcal/mol   Interface= no    Acc= [E]  0.00 [EHL]  0.00 
8s9g.pdb [E+HL] E    431   G N  DDG_bind=   0.78 kcal/mol   Interface= no    Acc= [E]  0.00 [EHL]  0.00 
8s9g.pdb [E+HL] E    431   G P  DDG_bind=   0.84 kcal/mol   Interface= no    Acc= [E]  0.00 [EHL]  0.00 
8s9g.pdb [E+HL] E    431   G Q  DDG_bind=   0.95 kcal/mol   Interface= no    Acc= [E]  0.00 [EHL]  0.00 
8s9g.pdb [E+HL] E    431   G R  DDG_bind=   0.85 kcal/mol   Interface= no    Acc= [E]  0.00 [EHL]  0.00 
8s9g.pdb [E+HL] E    431   G S  DDG_bind=   0.62 kcal/mol   Interface= no    Acc= [E]  0.00 [EHL]  0.00 
8s9g.pdb [E+HL] E    431   G T  DDG_bind=   0.52 kcal/mol   Interface= no    Acc= [E]  0.00 [EHL]  0.00 
8s9g.pdb [E+HL] E    431   G V  DDG_bind=   0.17 kcal/mol   Interface= no    Acc= [E]  0.00 [EHL]  0.00 
8s9g.pdb [E+HL] E    431   G W  DDG_bind=   0.25 kcal/mol   Interface= no    Acc= [E]  0.00 [EHL]  0.00 
8s9g.pdb [E+HL] E    431   G Y  DDG_bind=   0.24 kcal/mol   Interface= no    Acc= [E]  0.00 [EHL]  0.00 
8s9g.pdb [E+HL] E    432   C A  DDG_bind=   0.86 kcal/mol   Interface= no    Acc= [E]  0.68 [EHL]  0.68 
8s9g.pdb [E+HL] E    432   C D  DDG_bind=   1.36 kcal/mol   Interface= no    Acc= [E]  0.68 [EHL]  0.68 
8s9g.pdb [E+HL] E    432   C E  DDG_bind=   1.45 kcal/mol   Interface= no    Acc= [E]  0.68 [EHL]  0.68 
8s9g.pdb [E+HL] E    432   C F  DDG_bind=   0.41 kcal/mol   Interface= no    Acc= [E]  0.68 [EHL]  0.68 
8s9g.pdb [E+HL] E    432   C G  DDG_bind=   1.25 kcal/mol   Interface= no    Acc= [E]  0.68 [EHL]  0.68 
8s9g.pdb [E+HL] E    432   C H  DDG_bind=   0.85 kcal/mol   Interface= no    Acc= [E]  0.68 [EHL]  0.68 
8s9g.pdb [E+HL] E    432   C I  DDG_bind=   0.40 kcal/mol   Interface= no    Acc= [E]  0.68 [EHL]  0.68 
8s9g.pdb [E+HL] E    432   C K  DDG_bind=   1.30 kcal/mol   Interface= no    Acc= [E]  0.68 [EHL]  0.68 
8s9g.pdb [E+HL] E    432   C L  DDG_bind=   0.46 kcal/mol   Interface= no    Acc= [E]  0.68 [EHL]  0.68 
8s9g.pdb [E+HL] E    432   C M  DDG_bind=   0.61 kcal/mol   Interface= no    Acc= [E]  0.68 [EHL]  0.68 
8s9g.pdb [E+HL] E    432   C N  DDG_bind=   1.09 kcal/mol   Interface= no    Acc= [E]  0.68 [EHL]  0.68 
8s9g.pdb [E+HL] E    432   C P  DDG_bind=   1.34 kcal/mol   Interface= no    Acc= [E]  0.68 [EHL]  0.68 
8s9g.pdb [E+HL] E    432   C Q  DDG_bind=   1.10 kcal/mol   Interface= no    Acc= [E]  0.68 [EHL]  0.68 
8s9g.pdb [E+HL] E    432   C R  DDG_bind=   0.94 kcal/mol   Interface= no    Acc= [E]  0.68 [EHL]  0.68 
8s9g.pdb [E+HL] E    432   C S  DDG_bind=   0.90 kcal/mol   Interface= no    Acc= [E]  0.68 [EHL]  0.68 
8s9g.pdb [E+HL] E    432   C T  DDG_bind=   0.84 kcal/mol   Interface= no    Acc= [E]  0.68 [EHL]  0.68 
8s9g.pdb [E+HL] E    432   C V  DDG_bind=   0.51 kcal/mol   Interface= no    Acc= [E]  0.68 [EHL]  0.68 
8s9g.pdb [E+HL] E    432   C W  DDG_bind=   0.36 kcal/mol   Interface= no    Acc= [E]  0.68 [EHL]  0.68 
8s9g.pdb [E+HL] E    432   C Y  DDG_bind=   0.44 kcal/mol   Interface= no    Acc= [E]  0.68 [EHL]  0.68 
8s9g.pdb [E+HL] E    433   V A  DDG_bind=   0.84 kcal/mol   Interface= no    Acc= [E]  3.65 [EHL]  3.65 
8s9g.pdb [E+HL] E    433   V C  DDG_bind=   0.58 kcal/mol   Interface= no    Acc= [E]  3.65 [EHL]  3.65 
8s9g.pdb [E+HL] E    433   V D  DDG_bind=   1.21 kcal/mol   Interface= no    Acc= [E]  3.65 [EHL]  3.65 
8s9g.pdb [E+HL] E    433   V E  DDG_bind=   1.12 kcal/mol   Interface= no    Acc= [E]  3.65 [EHL]  3.65 
8s9g.pdb [E+HL] E    433   V F  DDG_bind=   0.25 kcal/mol   Interface= no    Acc= [E]  3.65 [EHL]  3.65 
8s9g.pdb [E+HL] E    433   V G  DDG_bind=   1.19 kcal/mol   Interface= no    Acc= [E]  3.65 [EHL]  3.65 
8s9g.pdb [E+HL] E    433   V H  DDG_bind=   0.61 kcal/mol   Interface= no    Acc= [E]  3.65 [EHL]  3.65 
8s9g.pdb [E+HL] E    433   V I  DDG_bind=   0.23 kcal/mol   Interface= no    Acc= [E]  3.65 [EHL]  3.65 
8s9g.pdb [E+HL] E    433   V K  DDG_bind=   1.04 kcal/mol   Interface= no    Acc= [E]  3.65 [EHL]  3.65 
8s9g.pdb [E+HL] E    433   V L  DDG_bind=   0.44 kcal/mol   Interface= no    Acc= [E]  3.65 [EHL]  3.65 
8s9g.pdb [E+HL] E    433   V M  DDG_bind=   0.52 kcal/mol   Interface= no    Acc= [E]  3.65 [EHL]  3.65 
8s9g.pdb [E+HL] E    433   V N  DDG_bind=   1.02 kcal/mol   Interface= no    Acc= [E]  3.65 [EHL]  3.65 
8s9g.pdb [E+HL] E    433   V P  DDG_bind=   1.32 kcal/mol   Interface= no    Acc= [E]  3.65 [EHL]  3.65 
8s9g.pdb [E+HL] E    433   V Q  DDG_bind=   0.86 kcal/mol   Interface= no    Acc= [E]  3.65 [EHL]  3.65 
8s9g.pdb [E+HL] E    433   V R  DDG_bind=   0.83 kcal/mol   Interface= no    Acc= [E]  3.65 [EHL]  3.65 
8s9g.pdb [E+HL] E    433   V S  DDG_bind=   0.98 kcal/mol   Interface= no    Acc= [E]  3.65 [EHL]  3.65 
8s9g.pdb [E+HL] E    433   V T  DDG_bind=   0.65 kcal/mol   Interface= no    Acc= [E]  3.65 [EHL]  3.65 
8s9g.pdb [E+HL] E    433   V W  DDG_bind=   0.33 kcal/mol   Interface= no    Acc= [E]  3.65 [EHL]  3.65 
8s9g.pdb [E+HL] E    433   V Y  DDG_bind=   0.30 kcal/mol   Interface= no    Acc= [E]  3.65 [EHL]  3.65 
8s9g.pdb [E+HL] E    434   I A  DDG_bind=   1.21 kcal/mol   Interface= no    Acc= [E]  0.55 [EHL]  0.55 
8s9g.pdb [E+HL] E    434   I C  DDG_bind=   0.74 kcal/mol   Interface= no    Acc= [E]  0.55 [EHL]  0.55 
8s9g.pdb [E+HL] E    434   I D  DDG_bind=   1.67 kcal/mol   Interface= no    Acc= [E]  0.55 [EHL]  0.55 
8s9g.pdb [E+HL] E    434   I E  DDG_bind=   1.66 kcal/mol   Interface= no    Acc= [E]  0.55 [EHL]  0.55 
8s9g.pdb [E+HL] E    434   I F  DDG_bind=   0.50 kcal/mol   Interface= no    Acc= [E]  0.55 [EHL]  0.55 
8s9g.pdb [E+HL] E    434   I G  DDG_bind=   1.61 kcal/mol   Interface= no    Acc= [E]  0.55 [EHL]  0.55 
8s9g.pdb [E+HL] E    434   I H  DDG_bind=   0.98 kcal/mol   Interface= no    Acc= [E]  0.55 [EHL]  0.55 
8s9g.pdb [E+HL] E    434   I K  DDG_bind=   1.60 kcal/mol   Interface= no    Acc= [E]  0.55 [EHL]  0.55 
8s9g.pdb [E+HL] E    434   I L  DDG_bind=   0.51 kcal/mol   Interface= no    Acc= [E]  0.55 [EHL]  0.55 
8s9g.pdb [E+HL] E    434   I M  DDG_bind=   0.60 kcal/mol   Interface= no    Acc= [E]  0.55 [EHL]  0.55 
8s9g.pdb [E+HL] E    434   I N  DDG_bind=   1.41 kcal/mol   Interface= no    Acc= [E]  0.55 [EHL]  0.55 
8s9g.pdb [E+HL] E    434   I P  DDG_bind=   1.85 kcal/mol   Interface= no    Acc= [E]  0.55 [EHL]  0.55 
8s9g.pdb [E+HL] E    434   I Q  DDG_bind=   1.32 kcal/mol   Interface= no    Acc= [E]  0.55 [EHL]  0.55 
8s9g.pdb [E+HL] E    434   I R  DDG_bind=   1.28 kcal/mol   Interface= no    Acc= [E]  0.55 [EHL]  0.55 
8s9g.pdb [E+HL] E    434   I S  DDG_bind=   1.44 kcal/mol   Interface= no    Acc= [E]  0.55 [EHL]  0.55 
8s9g.pdb [E+HL] E    434   I T  DDG_bind=   1.03 kcal/mol   Interface= no    Acc= [E]  0.55 [EHL]  0.55 
8s9g.pdb [E+HL] E    434   I V  DDG_bind=   0.50 kcal/mol   Interface= no    Acc= [E]  0.55 [EHL]  0.55 
8s9g.pdb [E+HL] E    434   I W  DDG_bind=   0.68 kcal/mol   Interface= no    Acc= [E]  0.55 [EHL]  0.55 
8s9g.pdb [E+HL] E    434   I Y  DDG_bind=   0.59 kcal/mol   Interface= no    Acc= [E]  0.55 [EHL]  0.55 
8s9g.pdb [E+HL] E    435   A C  DDG_bind=   0.03 kcal/mol   Interface= no    Acc= [E]  0.85 [EHL]  0.85 
8s9g.pdb [E+HL] E    435   A D  DDG_bind=   1.01 kcal/mol   Interface= no    Acc= [E]  0.85 [EHL]  0.85 
8s9g.pdb [E+HL] E    435   A E  DDG_bind=   1.01 kcal/mol   Interface= no    Acc= [E]  0.85 [EHL]  0.85 
8s9g.pdb [E+HL] E    435   A F  DDG_bind=  -0.02 kcal/mol   Interface= no    Acc= [E]  0.85 [EHL]  0.85 
8s9g.pdb [E+HL] E    435   A G  DDG_bind=   0.64 kcal/mol   Interface= no    Acc= [E]  0.85 [EHL]  0.85 
8s9g.pdb [E+HL] E    435   A H  DDG_bind=   0.39 kcal/mol   Interface= no    Acc= [E]  0.85 [EHL]  0.85 
8s9g.pdb [E+HL] E    435   A I  DDG_bind=  -0.06 kcal/mol   Interface= no    Acc= [E]  0.85 [EHL]  0.85 
8s9g.pdb [E+HL] E    435   A K  DDG_bind=   0.94 kcal/mol   Interface= no    Acc= [E]  0.85 [EHL]  0.85 
8s9g.pdb [E+HL] E    435   A L  DDG_bind=   0.10 kcal/mol   Interface= no    Acc= [E]  0.85 [EHL]  0.85 
8s9g.pdb [E+HL] E    435   A M  DDG_bind=   0.19 kcal/mol   Interface= no    Acc= [E]  0.85 [EHL]  0.85 
8s9g.pdb [E+HL] E    435   A N  DDG_bind=   0.75 kcal/mol   Interface= no    Acc= [E]  0.85 [EHL]  0.85 
8s9g.pdb [E+HL] E    435   A P  DDG_bind=   1.25 kcal/mol   Interface= no    Acc= [E]  0.85 [EHL]  0.85 
8s9g.pdb [E+HL] E    435   A Q  DDG_bind=   0.75 kcal/mol   Interface= no    Acc= [E]  0.85 [EHL]  0.85 
8s9g.pdb [E+HL] E    435   A R  DDG_bind=   0.64 kcal/mol   Interface= no    Acc= [E]  0.85 [EHL]  0.85 
8s9g.pdb [E+HL] E    435   A S  DDG_bind=   0.46 kcal/mol   Interface= no    Acc= [E]  0.85 [EHL]  0.85 
8s9g.pdb [E+HL] E    435   A T  DDG_bind=   0.37 kcal/mol   Interface= no    Acc= [E]  0.85 [EHL]  0.85 
8s9g.pdb [E+HL] E    435   A V  DDG_bind=  -0.00 kcal/mol   Interface= no    Acc= [E]  0.85 [EHL]  0.85 
8s9g.pdb [E+HL] E    435   A W  DDG_bind=  -0.00 kcal/mol   Interface= no    Acc= [E]  0.85 [EHL]  0.85 
8s9g.pdb [E+HL] E    435   A Y  DDG_bind=   0.03 kcal/mol   Interface= no    Acc= [E]  0.85 [EHL]  0.85 
8s9g.pdb [E+HL] E    436   W A  DDG_bind=   0.97 kcal/mol   Interface= no    Acc= [E] 13.89 [EHL] 13.89 
8s9g.pdb [E+HL] E    436   W C  DDG_bind=   0.72 kcal/mol   Interface= no    Acc= [E] 13.89 [EHL] 13.89 
8s9g.pdb [E+HL] E    436   W D  DDG_bind=   1.18 kcal/mol   Interface= no    Acc= [E] 13.89 [EHL] 13.89 
8s9g.pdb [E+HL] E    436   W E  DDG_bind=   1.18 kcal/mol   Interface= no    Acc= [E] 13.89 [EHL] 13.89 
8s9g.pdb [E+HL] E    436   W F  DDG_bind=   0.25 kcal/mol   Interface= no    Acc= [E] 13.89 [EHL] 13.89 
8s9g.pdb [E+HL] E    436   W G  DDG_bind=   1.27 kcal/mol   Interface= no    Acc= [E] 13.89 [EHL] 13.89 
8s9g.pdb [E+HL] E    436   W H  DDG_bind=   0.73 kcal/mol   Interface= no    Acc= [E] 13.89 [EHL] 13.89 
8s9g.pdb [E+HL] E    436   W I  DDG_bind=   0.38 kcal/mol   Interface= no    Acc= [E] 13.89 [EHL] 13.89 
8s9g.pdb [E+HL] E    436   W K  DDG_bind=   1.05 kcal/mol   Interface= no    Acc= [E] 13.89 [EHL] 13.89 
8s9g.pdb [E+HL] E    436   W L  DDG_bind=   0.49 kcal/mol   Interface= no    Acc= [E] 13.89 [EHL] 13.89 
8s9g.pdb [E+HL] E    436   W M  DDG_bind=   0.52 kcal/mol   Interface= no    Acc= [E] 13.89 [EHL] 13.89 
8s9g.pdb [E+HL] E    436   W N  DDG_bind=   1.02 kcal/mol   Interface= no    Acc= [E] 13.89 [EHL] 13.89 
8s9g.pdb [E+HL] E    436   W P  DDG_bind=   1.21 kcal/mol   Interface= no    Acc= [E] 13.89 [EHL] 13.89 
8s9g.pdb [E+HL] E    436   W Q  DDG_bind=   0.96 kcal/mol   Interface= no    Acc= [E] 13.89 [EHL] 13.89 
8s9g.pdb [E+HL] E    436   W R  DDG_bind=   0.86 kcal/mol   Interface= no    Acc= [E] 13.89 [EHL] 13.89 
8s9g.pdb [E+HL] E    436   W S  DDG_bind=   1.09 kcal/mol   Interface= no    Acc= [E] 13.89 [EHL] 13.89 
8s9g.pdb [E+HL] E    436   W T  DDG_bind=   0.83 kcal/mol   Interface= no    Acc= [E] 13.89 [EHL] 13.89 
8s9g.pdb [E+HL] E    436   W V  DDG_bind=   0.54 kcal/mol   Interface= no    Acc= [E] 13.89 [EHL] 13.89 
8s9g.pdb [E+HL] E    436   W Y  DDG_bind=   0.32 kcal/mol   Interface= no    Acc= [E] 13.89 [EHL] 13.89 
8s9g.pdb [E+HL] E    437   N A  DDG_bind=   0.39 kcal/mol   Interface= no    Acc= [E] 35.65 [EHL] 35.65 
8s9g.pdb [E+HL] E    437   N C  DDG_bind=   0.20 kcal/mol   Interface= no    Acc= [E] 35.65 [EHL] 35.65 
8s9g.pdb [E+HL] E    437   N D  DDG_bind=   0.13 kcal/mol   Interface= no    Acc= [E] 35.65 [EHL] 35.65 
8s9g.pdb [E+HL] E    437   N E  DDG_bind=   0.53 kcal/mol   Interface= no    Acc= [E] 35.65 [EHL] 35.65 
8s9g.pdb [E+HL] E    437   N F  DDG_bind=   0.18 kcal/mol   Interface= no    Acc= [E] 35.65 [EHL] 35.65 
8s9g.pdb [E+HL] E    437   N G  DDG_bind=   0.42 kcal/mol   Interface= no    Acc= [E] 35.65 [EHL] 35.65 
8s9g.pdb [E+HL] E    437   N H  DDG_bind=   0.16 kcal/mol   Interface= no    Acc= [E] 35.65 [EHL] 35.65 
8s9g.pdb [E+HL] E    437   N I  DDG_bind=   0.17 kcal/mol   Interface= no    Acc= [E] 35.65 [EHL] 35.65 
8s9g.pdb [E+HL] E    437   N K  DDG_bind=   0.49 kcal/mol   Interface= no    Acc= [E] 35.65 [EHL] 35.65 
8s9g.pdb [E+HL] E    437   N L  DDG_bind=   0.15 kcal/mol   Interface= no    Acc= [E] 35.65 [EHL] 35.65 
8s9g.pdb [E+HL] E    437   N M  DDG_bind=   0.26 kcal/mol   Interface= no    Acc= [E] 35.65 [EHL] 35.65 
8s9g.pdb [E+HL] E    437   N P  DDG_bind=   0.02 kcal/mol   Interface= no    Acc= [E] 35.65 [EHL] 35.65 
8s9g.pdb [E+HL] E    437   N Q  DDG_bind=   0.40 kcal/mol   Interface= no    Acc= [E] 35.65 [EHL] 35.65 
8s9g.pdb [E+HL] E    437   N R  DDG_bind=   0.35 kcal/mol   Interface= no    Acc= [E] 35.65 [EHL] 35.65 
8s9g.pdb [E+HL] E    437   N S  DDG_bind=   0.18 kcal/mol   Interface= no    Acc= [E] 35.65 [EHL] 35.65 
8s9g.pdb [E+HL] E    437   N T  DDG_bind=   0.18 kcal/mol   Interface= no    Acc= [E] 35.65 [EHL] 35.65 
8s9g.pdb [E+HL] E    437   N V  DDG_bind=   0.19 kcal/mol   Interface= no    Acc= [E] 35.65 [EHL] 35.65 
8s9g.pdb [E+HL] E    437   N W  DDG_bind=   0.22 kcal/mol   Interface= no    Acc= [E] 35.65 [EHL] 35.65 
8s9g.pdb [E+HL] E    437   N Y  DDG_bind=   0.17 kcal/mol   Interface= no    Acc= [E] 35.65 [EHL] 35.65 
8s9g.pdb [E+HL] E    438   S A  DDG_bind=   0.16 kcal/mol   Interface= no    Acc= [E]  2.31 [EHL]  2.31 
8s9g.pdb [E+HL] E    438   S C  DDG_bind=   0.01 kcal/mol   Interface= no    Acc= [E]  2.31 [EHL]  2.31 
8s9g.pdb [E+HL] E    438   S D  DDG_bind=   0.46 kcal/mol   Interface= no    Acc= [E]  2.31 [EHL]  2.31 
8s9g.pdb [E+HL] E    438   S E  DDG_bind=   0.57 kcal/mol   Interface= no    Acc= [E]  2.31 [EHL]  2.31 
8s9g.pdb [E+HL] E    438   S F  DDG_bind=   0.18 kcal/mol   Interface= no    Acc= [E]  2.31 [EHL]  2.31 
8s9g.pdb [E+HL] E    438   S G  DDG_bind=   0.56 kcal/mol   Interface= no    Acc= [E]  2.31 [EHL]  2.31 
8s9g.pdb [E+HL] E    438   S H  DDG_bind=   0.31 kcal/mol   Interface= no    Acc= [E]  2.31 [EHL]  2.31 
8s9g.pdb [E+HL] E    438   S I  DDG_bind=   0.11 kcal/mol   Interface= no    Acc= [E]  2.31 [EHL]  2.31 
8s9g.pdb [E+HL] E    438   S K  DDG_bind=   0.62 kcal/mol   Interface= no    Acc= [E]  2.31 [EHL]  2.31 
8s9g.pdb [E+HL] E    438   S L  DDG_bind=   0.11 kcal/mol   Interface= no    Acc= [E]  2.31 [EHL]  2.31 
8s9g.pdb [E+HL] E    438   S M  DDG_bind=   0.13 kcal/mol   Interface= no    Acc= [E]  2.31 [EHL]  2.31 
8s9g.pdb [E+HL] E    438   S N  DDG_bind=   0.43 kcal/mol   Interface= no    Acc= [E]  2.31 [EHL]  2.31 
8s9g.pdb [E+HL] E    438   S P  DDG_bind=   0.13 kcal/mol   Interface= no    Acc= [E]  2.31 [EHL]  2.31 
8s9g.pdb [E+HL] E    438   S Q  DDG_bind=   0.46 kcal/mol   Interface= no    Acc= [E]  2.31 [EHL]  2.31 
8s9g.pdb [E+HL] E    438   S R  DDG_bind=   0.51 kcal/mol   Interface= no    Acc= [E]  2.31 [EHL]  2.31 
8s9g.pdb [E+HL] E    438   S T  DDG_bind=   0.17 kcal/mol   Interface= no    Acc= [E]  2.31 [EHL]  2.31 
8s9g.pdb [E+HL] E    438   S V  DDG_bind=   0.09 kcal/mol   Interface= no    Acc= [E]  2.31 [EHL]  2.31 
8s9g.pdb [E+HL] E    438   S W  DDG_bind=   0.07 kcal/mol   Interface= no    Acc= [E]  2.31 [EHL]  2.31 
8s9g.pdb [E+HL] E    438   S Y  DDG_bind=   0.22 kcal/mol   Interface= no    Acc= [E]  2.31 [EHL]  2.31 
8s9g.pdb [E+HL] E    439   N A  DDG_bind=   0.32 kcal/mol   Interface= no    Acc= [E] 16.92 [EHL] 16.92 
8s9g.pdb [E+HL] E    439   N C  DDG_bind=   0.40 kcal/mol   Interface= no    Acc= [E] 16.92 [EHL] 16.92 
8s9g.pdb [E+HL] E    439   N D  DDG_bind=   0.31 kcal/mol   Interface= no    Acc= [E] 16.92 [EHL] 16.92 
8s9g.pdb [E+HL] E    439   N E  DDG_bind=   0.35 kcal/mol   Interface= no    Acc= [E] 16.92 [EHL] 16.92 
8s9g.pdb [E+HL] E    439   N F  DDG_bind=   0.29 kcal/mol   Interface= no    Acc= [E] 16.92 [EHL] 16.92 
8s9g.pdb [E+HL] E    439   N G  DDG_bind=   0.59 kcal/mol   Interface= no    Acc= [E] 16.92 [EHL] 16.92 
8s9g.pdb [E+HL] E    439   N H  DDG_bind=   0.23 kcal/mol   Interface= no    Acc= [E] 16.92 [EHL] 16.92 
8s9g.pdb [E+HL] E    439   N I  DDG_bind=   0.27 kcal/mol   Interface= no    Acc= [E] 16.92 [EHL] 16.92 
8s9g.pdb [E+HL] E    439   N K  DDG_bind=   0.43 kcal/mol   Interface= no    Acc= [E] 16.92 [EHL] 16.92 
8s9g.pdb [E+HL] E    439   N L  DDG_bind=   0.26 kcal/mol   Interface= no    Acc= [E] 16.92 [EHL] 16.92 
8s9g.pdb [E+HL] E    439   N M  DDG_bind=   0.27 kcal/mol   Interface= no    Acc= [E] 16.92 [EHL] 16.92 
8s9g.pdb [E+HL] E    439   N P  DDG_bind=   0.38 kcal/mol   Interface= no    Acc= [E] 16.92 [EHL] 16.92 
8s9g.pdb [E+HL] E    439   N Q  DDG_bind=   0.27 kcal/mol   Interface= no    Acc= [E] 16.92 [EHL] 16.92 
8s9g.pdb [E+HL] E    439   N R  DDG_bind=   0.28 kcal/mol   Interface= no    Acc= [E] 16.92 [EHL] 16.92 
8s9g.pdb [E+HL] E    439   N S  DDG_bind=   0.14 kcal/mol   Interface= no    Acc= [E] 16.92 [EHL] 16.92 
8s9g.pdb [E+HL] E    439   N T  DDG_bind=   0.21 kcal/mol   Interface= no    Acc= [E] 16.92 [EHL] 16.92 
8s9g.pdb [E+HL] E    439   N V  DDG_bind=   0.27 kcal/mol   Interface= no    Acc= [E] 16.92 [EHL] 16.92 
8s9g.pdb [E+HL] E    439   N W  DDG_bind=   0.23 kcal/mol   Interface= no    Acc= [E] 16.92 [EHL] 16.92 
8s9g.pdb [E+HL] E    439   N Y  DDG_bind=   0.28 kcal/mol   Interface= no    Acc= [E] 16.92 [EHL] 16.92 
8s9g.pdb [E+HL] E    440   K A  DDG_bind=   0.08 kcal/mol   Interface= yes   Acc= [E] 42.96 [EHL] 36.76 
8s9g.pdb [E+HL] E    440   K C  DDG_bind=   0.13 kcal/mol   Interface= yes   Acc= [E] 42.96 [EHL] 36.76 
8s9g.pdb [E+HL] E    440   K D  DDG_bind=   0.15 kcal/mol   Interface= yes   Acc= [E] 42.96 [EHL] 36.76 
8s9g.pdb [E+HL] E    440   K E  DDG_bind=   0.06 kcal/mol   Interface= yes   Acc= [E] 42.96 [EHL] 36.76 
8s9g.pdb [E+HL] E    440   K F  DDG_bind=  -0.32 kcal/mol   Interface= yes   Acc= [E] 42.96 [EHL] 36.76 
8s9g.pdb [E+HL] E    440   K G  DDG_bind=   0.44 kcal/mol   Interface= yes   Acc= [E] 42.96 [EHL] 36.76 
8s9g.pdb [E+HL] E    440   K H  DDG_bind=  -0.30 kcal/mol   Interface= yes   Acc= [E] 42.96 [EHL] 36.76 
8s9g.pdb [E+HL] E    440   K I  DDG_bind=  -0.03 kcal/mol   Interface= yes   Acc= [E] 42.96 [EHL] 36.76 
8s9g.pdb [E+HL] E    440   K L  DDG_bind=  -0.27 kcal/mol   Interface= yes   Acc= [E] 42.96 [EHL] 36.76 
8s9g.pdb [E+HL] E    440   K M  DDG_bind=   0.02 kcal/mol   Interface= yes   Acc= [E] 42.96 [EHL] 36.76 
8s9g.pdb [E+HL] E    440   K N  DDG_bind=  -0.03 kcal/mol   Interface= yes   Acc= [E] 42.96 [EHL] 36.76 
8s9g.pdb [E+HL] E    440   K P  DDG_bind=  -0.03 kcal/mol   Interface= yes   Acc= [E] 42.96 [EHL] 36.76 
8s9g.pdb [E+HL] E    440   K Q  DDG_bind=  -0.03 kcal/mol   Interface= yes   Acc= [E] 42.96 [EHL] 36.76 
8s9g.pdb [E+HL] E    440   K R  DDG_bind=  -0.05 kcal/mol   Interface= yes   Acc= [E] 42.96 [EHL] 36.76 
8s9g.pdb [E+HL] E    440   K S  DDG_bind=   0.10 kcal/mol   Interface= yes   Acc= [E] 42.96 [EHL] 36.76 
8s9g.pdb [E+HL] E    440   K T  DDG_bind=   0.03 kcal/mol   Interface= yes   Acc= [E] 42.96 [EHL] 36.76 
8s9g.pdb [E+HL] E    440   K V  DDG_bind=   0.01 kcal/mol   Interface= yes   Acc= [E] 42.96 [EHL] 36.76 
8s9g.pdb [E+HL] E    440   K W  DDG_bind=  -0.36 kcal/mol   Interface= yes   Acc= [E] 42.96 [EHL] 36.76 
8s9g.pdb [E+HL] E    440   K Y  DDG_bind=  -0.29 kcal/mol   Interface= yes   Acc= [E] 42.96 [EHL] 36.76 
8s9g.pdb [E+HL] E    441   L A  DDG_bind=   1.73 kcal/mol   Interface= yes   Acc= [E] 63.18 [EHL] 25.38 
8s9g.pdb [E+HL] E    441   L C  DDG_bind=   1.57 kcal/mol   Interface= yes   Acc= [E] 63.18 [EHL] 25.38 
8s9g.pdb [E+HL] E    441   L D  DDG_bind=   2.31 kcal/mol   Interface= yes   Acc= [E] 63.18 [EHL] 25.38 
8s9g.pdb [E+HL] E    441   L E  DDG_bind=   2.03 kcal/mol   Interface= yes   Acc= [E] 63.18 [EHL] 25.38 
8s9g.pdb [E+HL] E    441   L F  DDG_bind=   0.49 kcal/mol   Interface= yes   Acc= [E] 63.18 [EHL] 25.38 
8s9g.pdb [E+HL] E    441   L G  DDG_bind=   2.73 kcal/mol   Interface= yes   Acc= [E] 63.18 [EHL] 25.38 
8s9g.pdb [E+HL] E    441   L H  DDG_bind=   1.33 kcal/mol   Interface= yes   Acc= [E] 63.18 [EHL] 25.38 
8s9g.pdb [E+HL] E    441   L I  DDG_bind=   0.70 kcal/mol   Interface= yes   Acc= [E] 63.18 [EHL] 25.38 
8s9g.pdb [E+HL] E    441   L K  DDG_bind=   1.91 kcal/mol   Interface= yes   Acc= [E] 63.18 [EHL] 25.38 
8s9g.pdb [E+HL] E    441   L M  DDG_bind=   1.00 kcal/mol   Interface= yes   Acc= [E] 63.18 [EHL] 25.38 
8s9g.pdb [E+HL] E    441   L N  DDG_bind=   1.82 kcal/mol   Interface= yes   Acc= [E] 63.18 [EHL] 25.38 
8s9g.pdb [E+HL] E    441   L P  DDG_bind=   2.64 kcal/mol   Interface= yes   Acc= [E] 63.18 [EHL] 25.38 
8s9g.pdb [E+HL] E    441   L Q  DDG_bind=   1.72 kcal/mol   Interface= yes   Acc= [E] 63.18 [EHL] 25.38 
8s9g.pdb [E+HL] E    441   L R  DDG_bind=   1.43 kcal/mol   Interface= yes   Acc= [E] 63.18 [EHL] 25.38 
8s9g.pdb [E+HL] E    441   L S  DDG_bind=   1.94 kcal/mol   Interface= yes   Acc= [E] 63.18 [EHL] 25.38 
8s9g.pdb [E+HL] E    441   L T  DDG_bind=   1.57 kcal/mol   Interface= yes   Acc= [E] 63.18 [EHL] 25.38 
8s9g.pdb [E+HL] E    441   L V  DDG_bind=   1.15 kcal/mol   Interface= yes   Acc= [E] 63.18 [EHL] 25.38 
8s9g.pdb [E+HL] E    441   L W  DDG_bind=   0.86 kcal/mol   Interface= yes   Acc= [E] 63.18 [EHL] 25.38 
8s9g.pdb [E+HL] E    441   L Y  DDG_bind=   1.04 kcal/mol   Interface= yes   Acc= [E] 63.18 [EHL] 25.38 
8s9g.pdb [E+HL] E    442   D A  DDG_bind=   0.51 kcal/mol   Interface= no    Acc= [E]  3.15 [EHL]  2.52 
8s9g.pdb [E+HL] E    442   D C  DDG_bind=   0.32 kcal/mol   Interface= no    Acc= [E]  3.15 [EHL]  2.52 
8s9g.pdb [E+HL] E    442   D E  DDG_bind=   0.34 kcal/mol   Interface= no    Acc= [E]  3.15 [EHL]  2.52 
8s9g.pdb [E+HL] E    442   D F  DDG_bind=  -0.10 kcal/mol   Interface= no    Acc= [E]  3.15 [EHL]  2.52 
8s9g.pdb [E+HL] E    442   D G  DDG_bind=   0.62 kcal/mol   Interface= no    Acc= [E]  3.15 [EHL]  2.52 
8s9g.pdb [E+HL] E    442   D H  DDG_bind=   0.03 kcal/mol   Interface= no    Acc= [E]  3.15 [EHL]  2.52 
8s9g.pdb [E+HL] E    442   D I  DDG_bind=   0.19 kcal/mol   Interface= no    Acc= [E]  3.15 [EHL]  2.52 
8s9g.pdb [E+HL] E    442   D K  DDG_bind=   0.32 kcal/mol   Interface= no    Acc= [E]  3.15 [EHL]  2.52 
8s9g.pdb [E+HL] E    442   D L  DDG_bind=   0.17 kcal/mol   Interface= no    Acc= [E]  3.15 [EHL]  2.52 
8s9g.pdb [E+HL] E    442   D M  DDG_bind=   0.21 kcal/mol   Interface= no    Acc= [E]  3.15 [EHL]  2.52 
8s9g.pdb [E+HL] E    442   D N  DDG_bind=   0.14 kcal/mol   Interface= no    Acc= [E]  3.15 [EHL]  2.52 
8s9g.pdb [E+HL] E    442   D P  DDG_bind=   0.38 kcal/mol   Interface= no    Acc= [E]  3.15 [EHL]  2.52 
8s9g.pdb [E+HL] E    442   D Q  DDG_bind=   0.38 kcal/mol   Interface= no    Acc= [E]  3.15 [EHL]  2.52 
8s9g.pdb [E+HL] E    442   D R  DDG_bind=   0.28 kcal/mol   Interface= no    Acc= [E]  3.15 [EHL]  2.52 
8s9g.pdb [E+HL] E    442   D S  DDG_bind=   0.31 kcal/mol   Interface= no    Acc= [E]  3.15 [EHL]  2.52 
8s9g.pdb [E+HL] E    442   D T  DDG_bind=   0.12 kcal/mol   Interface= no    Acc= [E]  3.15 [EHL]  2.52 
8s9g.pdb [E+HL] E    442   D V  DDG_bind=   0.15 kcal/mol   Interface= no    Acc= [E]  3.15 [EHL]  2.52 
8s9g.pdb [E+HL] E    442   D W  DDG_bind=   0.07 kcal/mol   Interface= no    Acc= [E]  3.15 [EHL]  2.52 
8s9g.pdb [E+HL] E    442   D Y  DDG_bind=   0.02 kcal/mol   Interface= no    Acc= [E]  3.15 [EHL]  2.52 
8s9g.pdb [E+HL] E    443   S A  DDG_bind=   0.49 kcal/mol   Interface= no    Acc= [E] 14.64 [EHL] 14.64 
8s9g.pdb [E+HL] E    443   S C  DDG_bind=   0.06 kcal/mol   Interface= no    Acc= [E] 14.64 [EHL] 14.64 
8s9g.pdb [E+HL] E    443   S D  DDG_bind=   0.40 kcal/mol   Interface= no    Acc= [E] 14.64 [EHL] 14.64 
8s9g.pdb [E+HL] E    443   S E  DDG_bind=   0.66 kcal/mol   Interface= no    Acc= [E] 14.64 [EHL] 14.64 
8s9g.pdb [E+HL] E    443   S F  DDG_bind=   0.06 kcal/mol   Interface= no    Acc= [E] 14.64 [EHL] 14.64 
8s9g.pdb [E+HL] E    443   S G  DDG_bind=   0.67 kcal/mol   Interface= no    Acc= [E] 14.64 [EHL] 14.64 
8s9g.pdb [E+HL] E    443   S H  DDG_bind=   0.14 kcal/mol   Interface= no    Acc= [E] 14.64 [EHL] 14.64 
8s9g.pdb [E+HL] E    443   S I  DDG_bind=   0.38 kcal/mol   Interface= no    Acc= [E] 14.64 [EHL] 14.64 
8s9g.pdb [E+HL] E    443   S K  DDG_bind=   0.50 kcal/mol   Interface= no    Acc= [E] 14.64 [EHL] 14.64 
8s9g.pdb [E+HL] E    443   S L  DDG_bind=   0.28 kcal/mol   Interface= no    Acc= [E] 14.64 [EHL] 14.64 
8s9g.pdb [E+HL] E    443   S M  DDG_bind=   0.24 kcal/mol   Interface= no    Acc= [E] 14.64 [EHL] 14.64 
8s9g.pdb [E+HL] E    443   S N  DDG_bind=   0.20 kcal/mol   Interface= no    Acc= [E] 14.64 [EHL] 14.64 
8s9g.pdb [E+HL] E    443   S P  DDG_bind=   1.00 kcal/mol   Interface= no    Acc= [E] 14.64 [EHL] 14.64 
8s9g.pdb [E+HL] E    443   S Q  DDG_bind=   0.36 kcal/mol   Interface= no    Acc= [E] 14.64 [EHL] 14.64 
8s9g.pdb [E+HL] E    443   S R  DDG_bind=   0.34 kcal/mol   Interface= no    Acc= [E] 14.64 [EHL] 14.64 
8s9g.pdb [E+HL] E    443   S T  DDG_bind=   0.23 kcal/mol   Interface= no    Acc= [E] 14.64 [EHL] 14.64 
8s9g.pdb [E+HL] E    443   S V  DDG_bind=   0.34 kcal/mol   Interface= no    Acc= [E] 14.64 [EHL] 14.64 
8s9g.pdb [E+HL] E    443   S W  DDG_bind=   0.00 kcal/mol   Interface= no    Acc= [E] 14.64 [EHL] 14.64 
8s9g.pdb [E+HL] E    443   S Y  DDG_bind=   0.03 kcal/mol   Interface= no    Acc= [E] 14.64 [EHL] 14.64 
8s9g.pdb [E+HL] E    444   K A  DDG_bind=   0.24 kcal/mol   Interface= no    Acc= [E] 51.82 [EHL] 51.82 
8s9g.pdb [E+HL] E    444   K C  DDG_bind=  -0.19 kcal/mol   Interface= no    Acc= [E] 51.82 [EHL] 51.82 
8s9g.pdb [E+HL] E    444   K D  DDG_bind=  -0.33 kcal/mol   Interface= no    Acc= [E] 51.82 [EHL] 51.82 
8s9g.pdb [E+HL] E    444   K E  DDG_bind=   0.18 kcal/mol   Interface= no    Acc= [E] 51.82 [EHL] 51.82 
8s9g.pdb [E+HL] E    444   K F  DDG_bind=  -0.20 kcal/mol   Interface= no    Acc= [E] 51.82 [EHL] 51.82 
8s9g.pdb [E+HL] E    444   K G  DDG_bind=   0.05 kcal/mol   Interface= no    Acc= [E] 51.82 [EHL] 51.82 
8s9g.pdb [E+HL] E    444   K H  DDG_bind=  -0.28 kcal/mol   Interface= no    Acc= [E] 51.82 [EHL] 51.82 
8s9g.pdb [E+HL] E    444   K I  DDG_bind=  -0.01 kcal/mol   Interface= no    Acc= [E] 51.82 [EHL] 51.82 
8s9g.pdb [E+HL] E    444   K L  DDG_bind=   0.03 kcal/mol   Interface= no    Acc= [E] 51.82 [EHL] 51.82 
8s9g.pdb [E+HL] E    444   K M  DDG_bind=   0.00 kcal/mol   Interface= no    Acc= [E] 51.82 [EHL] 51.82 
8s9g.pdb [E+HL] E    444   K N  DDG_bind=  -0.32 kcal/mol   Interface= no    Acc= [E] 51.82 [EHL] 51.82 
8s9g.pdb [E+HL] E    444   K P  DDG_bind=   0.14 kcal/mol   Interface= no    Acc= [E] 51.82 [EHL] 51.82 
8s9g.pdb [E+HL] E    444   K Q  DDG_bind=  -0.02 kcal/mol   Interface= no    Acc= [E] 51.82 [EHL] 51.82 
8s9g.pdb [E+HL] E    444   K R  DDG_bind=  -0.06 kcal/mol   Interface= no    Acc= [E] 51.82 [EHL] 51.82 
8s9g.pdb [E+HL] E    444   K S  DDG_bind=  -0.17 kcal/mol   Interface= no    Acc= [E] 51.82 [EHL] 51.82 
8s9g.pdb [E+HL] E    444   K T  DDG_bind=  -0.28 kcal/mol   Interface= no    Acc= [E] 51.82 [EHL] 51.82 
8s9g.pdb [E+HL] E    444   K V  DDG_bind=  -0.01 kcal/mol   Interface= no    Acc= [E] 51.82 [EHL] 51.82 
8s9g.pdb [E+HL] E    444   K W  DDG_bind=  -0.11 kcal/mol   Interface= no    Acc= [E] 51.82 [EHL] 51.82 
8s9g.pdb [E+HL] E    444   K Y  DDG_bind=  -0.13 kcal/mol   Interface= no    Acc= [E] 51.82 [EHL] 51.82 
8s9g.pdb [E+HL] E    445   V A  DDG_bind=   0.17 kcal/mol   Interface= no    Acc= [E] 54.71 [EHL] 54.71 
8s9g.pdb [E+HL] E    445   V C  DDG_bind=   0.03 kcal/mol   Interface= no    Acc= [E] 54.71 [EHL] 54.71 
8s9g.pdb [E+HL] E    445   V D  DDG_bind=   0.05 kcal/mol   Interface= no    Acc= [E] 54.71 [EHL] 54.71 
8s9g.pdb [E+HL] E    445   V E  DDG_bind=   0.01 kcal/mol   Interface= no    Acc= [E] 54.71 [EHL] 54.71 
8s9g.pdb [E+HL] E    445   V F  DDG_bind=   0.23 kcal/mol   Interface= no    Acc= [E] 54.71 [EHL] 54.71 
8s9g.pdb [E+HL] E    445   V G  DDG_bind=   0.22 kcal/mol   Interface= no    Acc= [E] 54.71 [EHL] 54.71 
8s9g.pdb [E+HL] E    445   V H  DDG_bind=   0.14 kcal/mol   Interface= no    Acc= [E] 54.71 [EHL] 54.71 
8s9g.pdb [E+HL] E    445   V I  DDG_bind=   0.10 kcal/mol   Interface= no    Acc= [E] 54.71 [EHL] 54.71 
8s9g.pdb [E+HL] E    445   V K  DDG_bind=   0.18 kcal/mol   Interface= no    Acc= [E] 54.71 [EHL] 54.71 
8s9g.pdb [E+HL] E    445   V L  DDG_bind=   0.08 kcal/mol   Interface= no    Acc= [E] 54.71 [EHL] 54.71 
8s9g.pdb [E+HL] E    445   V M  DDG_bind=   0.22 kcal/mol   Interface= no    Acc= [E] 54.71 [EHL] 54.71 
8s9g.pdb [E+HL] E    445   V N  DDG_bind=   0.10 kcal/mol   Interface= no    Acc= [E] 54.71 [EHL] 54.71 
8s9g.pdb [E+HL] E    445   V P  DDG_bind=  -0.32 kcal/mol   Interface= no    Acc= [E] 54.71 [EHL] 54.71 
8s9g.pdb [E+HL] E    445   V Q  DDG_bind=   0.07 kcal/mol   Interface= no    Acc= [E] 54.71 [EHL] 54.71 
8s9g.pdb [E+HL] E    445   V R  DDG_bind=   0.19 kcal/mol   Interface= no    Acc= [E] 54.71 [EHL] 54.71 
8s9g.pdb [E+HL] E    445   V S  DDG_bind=  -0.00 kcal/mol   Interface= no    Acc= [E] 54.71 [EHL] 54.71 
8s9g.pdb [E+HL] E    445   V T  DDG_bind=   0.05 kcal/mol   Interface= no    Acc= [E] 54.71 [EHL] 54.71 
8s9g.pdb [E+HL] E    445   V W  DDG_bind=   0.19 kcal/mol   Interface= no    Acc= [E] 54.71 [EHL] 54.71 
8s9g.pdb [E+HL] E    445   V Y  DDG_bind=   0.17 kcal/mol   Interface= no    Acc= [E] 54.71 [EHL] 54.71 
8s9g.pdb [E+HL] E    446   S A  DDG_bind=   0.07 kcal/mol   Interface= no    Acc= [E] 63.94 [EHL] 63.94 
8s9g.pdb [E+HL] E    446   S C  DDG_bind=   0.09 kcal/mol   Interface= no    Acc= [E] 63.94 [EHL] 63.94 
8s9g.pdb [E+HL] E    446   S D  DDG_bind=   0.00 kcal/mol   Interface= no    Acc= [E] 63.94 [EHL] 63.94 
8s9g.pdb [E+HL] E    446   S E  DDG_bind=   0.13 kcal/mol   Interface= no    Acc= [E] 63.94 [EHL] 63.94 
8s9g.pdb [E+HL] E    446   S F  DDG_bind=   0.19 kcal/mol   Interface= no    Acc= [E] 63.94 [EHL] 63.94 
8s9g.pdb [E+HL] E    446   S G  DDG_bind=   0.13 kcal/mol   Interface= no    Acc= [E] 63.94 [EHL] 63.94 
8s9g.pdb [E+HL] E    446   S H  DDG_bind=   0.08 kcal/mol   Interface= no    Acc= [E] 63.94 [EHL] 63.94 
8s9g.pdb [E+HL] E    446   S I  DDG_bind=   0.27 kcal/mol   Interface= no    Acc= [E] 63.94 [EHL] 63.94 
8s9g.pdb [E+HL] E    446   S K  DDG_bind=   0.24 kcal/mol   Interface= no    Acc= [E] 63.94 [EHL] 63.94 
8s9g.pdb [E+HL] E    446   S L  DDG_bind=   0.24 kcal/mol   Interface= no    Acc= [E] 63.94 [EHL] 63.94 
8s9g.pdb [E+HL] E    446   S M  DDG_bind=   0.22 kcal/mol   Interface= no    Acc= [E] 63.94 [EHL] 63.94 
8s9g.pdb [E+HL] E    446   S N  DDG_bind=  -0.00 kcal/mol   Interface= no    Acc= [E] 63.94 [EHL] 63.94 
8s9g.pdb [E+HL] E    446   S P  DDG_bind=   0.20 kcal/mol   Interface= no    Acc= [E] 63.94 [EHL] 63.94 
8s9g.pdb [E+HL] E    446   S Q  DDG_bind=   0.16 kcal/mol   Interface= no    Acc= [E] 63.94 [EHL] 63.94 
8s9g.pdb [E+HL] E    446   S R  DDG_bind=   0.19 kcal/mol   Interface= no    Acc= [E] 63.94 [EHL] 63.94 
8s9g.pdb [E+HL] E    446   S T  DDG_bind=   0.08 kcal/mol   Interface= no    Acc= [E] 63.94 [EHL] 63.94 
8s9g.pdb [E+HL] E    446   S V  DDG_bind=   0.20 kcal/mol   Interface= no    Acc= [E] 63.94 [EHL] 63.94 
8s9g.pdb [E+HL] E    446   S W  DDG_bind=   0.30 kcal/mol   Interface= no    Acc= [E] 63.94 [EHL] 63.94 
8s9g.pdb [E+HL] E    446   S Y  DDG_bind=   0.21 kcal/mol   Interface= no    Acc= [E] 63.94 [EHL] 63.94 
8s9g.pdb [E+HL] E    447   G A  DDG_bind=   0.78 kcal/mol   Interface= no    Acc= [E]  4.54 [EHL]  4.54 
8s9g.pdb [E+HL] E    447   G C  DDG_bind=   0.56 kcal/mol   Interface= no    Acc= [E]  4.54 [EHL]  4.54 
8s9g.pdb [E+HL] E    447   G D  DDG_bind=   0.69 kcal/mol   Interface= no    Acc= [E]  4.54 [EHL]  4.54 
8s9g.pdb [E+HL] E    447   G E  DDG_bind=   0.87 kcal/mol   Interface= no    Acc= [E]  4.54 [EHL]  4.54 
8s9g.pdb [E+HL] E    447   G F  DDG_bind=   0.80 kcal/mol   Interface= no    Acc= [E]  4.54 [EHL]  4.54 
8s9g.pdb [E+HL] E    447   G H  DDG_bind=   0.67 kcal/mol   Interface= no    Acc= [E]  4.54 [EHL]  4.54 
8s9g.pdb [E+HL] E    447   G I  DDG_bind=   0.84 kcal/mol   Interface= no    Acc= [E]  4.54 [EHL]  4.54 
8s9g.pdb [E+HL] E    447   G K  DDG_bind=   0.80 kcal/mol   Interface= no    Acc= [E]  4.54 [EHL]  4.54 
8s9g.pdb [E+HL] E    447   G L  DDG_bind=   0.70 kcal/mol   Interface= no    Acc= [E]  4.54 [EHL]  4.54 
8s9g.pdb [E+HL] E    447   G M  DDG_bind=   0.53 kcal/mol   Interface= no    Acc= [E]  4.54 [EHL]  4.54 
8s9g.pdb [E+HL] E    447   G N  DDG_bind=   0.73 kcal/mol   Interface= no    Acc= [E]  4.54 [EHL]  4.54 
8s9g.pdb [E+HL] E    447   G P  DDG_bind=   1.34 kcal/mol   Interface= no    Acc= [E]  4.54 [EHL]  4.54 
8s9g.pdb [E+HL] E    447   G Q  DDG_bind=   0.70 kcal/mol   Interface= no    Acc= [E]  4.54 [EHL]  4.54 
8s9g.pdb [E+HL] E    447   G R  DDG_bind=   0.68 kcal/mol   Interface= no    Acc= [E]  4.54 [EHL]  4.54 
8s9g.pdb [E+HL] E    447   G S  DDG_bind=   0.71 kcal/mol   Interface= no    Acc= [E]  4.54 [EHL]  4.54 
8s9g.pdb [E+HL] E    447   G T  DDG_bind=   0.67 kcal/mol   Interface= no    Acc= [E]  4.54 [EHL]  4.54 
8s9g.pdb [E+HL] E    447   G V  DDG_bind=   0.95 kcal/mol   Interface= no    Acc= [E]  4.54 [EHL]  4.54 
8s9g.pdb [E+HL] E    447   G W  DDG_bind=   0.66 kcal/mol   Interface= no    Acc= [E]  4.54 [EHL]  4.54 
8s9g.pdb [E+HL] E    447   G Y  DDG_bind=   0.78 kcal/mol   Interface= no    Acc= [E]  4.54 [EHL]  4.54 
8s9g.pdb [E+HL] E    448   N A  DDG_bind=   0.58 kcal/mol   Interface= no    Acc= [E] 10.88 [EHL] 10.88 
8s9g.pdb [E+HL] E    448   N C  DDG_bind=   0.37 kcal/mol   Interface= no    Acc= [E] 10.88 [EHL] 10.88 
8s9g.pdb [E+HL] E    448   N D  DDG_bind=   0.23 kcal/mol   Interface= no    Acc= [E] 10.88 [EHL] 10.88 
8s9g.pdb [E+HL] E    448   N E  DDG_bind=   0.41 kcal/mol   Interface= no    Acc= [E] 10.88 [EHL] 10.88 
8s9g.pdb [E+HL] E    448   N F  DDG_bind=   0.22 kcal/mol   Interface= no    Acc= [E] 10.88 [EHL] 10.88 
8s9g.pdb [E+HL] E    448   N G  DDG_bind=   0.74 kcal/mol   Interface= no    Acc= [E] 10.88 [EHL] 10.88 
8s9g.pdb [E+HL] E    448   N H  DDG_bind=   0.23 kcal/mol   Interface= no    Acc= [E] 10.88 [EHL] 10.88 
8s9g.pdb [E+HL] E    448   N I  DDG_bind=   0.21 kcal/mol   Interface= no    Acc= [E] 10.88 [EHL] 10.88 
8s9g.pdb [E+HL] E    448   N K  DDG_bind=   0.43 kcal/mol   Interface= no    Acc= [E] 10.88 [EHL] 10.88 
8s9g.pdb [E+HL] E    448   N L  DDG_bind=   0.32 kcal/mol   Interface= no    Acc= [E] 10.88 [EHL] 10.88 
8s9g.pdb [E+HL] E    448   N M  DDG_bind=   0.31 kcal/mol   Interface= no    Acc= [E] 10.88 [EHL] 10.88 
8s9g.pdb [E+HL] E    448   N P  DDG_bind=   0.14 kcal/mol   Interface= no    Acc= [E] 10.88 [EHL] 10.88 
8s9g.pdb [E+HL] E    448   N Q  DDG_bind=   0.42 kcal/mol   Interface= no    Acc= [E] 10.88 [EHL] 10.88 
8s9g.pdb [E+HL] E    448   N R  DDG_bind=   0.27 kcal/mol   Interface= no    Acc= [E] 10.88 [EHL] 10.88 
8s9g.pdb [E+HL] E    448   N S  DDG_bind=   0.54 kcal/mol   Interface= no    Acc= [E] 10.88 [EHL] 10.88 
8s9g.pdb [E+HL] E    448   N T  DDG_bind=   0.37 kcal/mol   Interface= no    Acc= [E] 10.88 [EHL] 10.88 
8s9g.pdb [E+HL] E    448   N V  DDG_bind=   0.20 kcal/mol   Interface= no    Acc= [E] 10.88 [EHL] 10.88 
8s9g.pdb [E+HL] E    448   N W  DDG_bind=   0.15 kcal/mol   Interface= no    Acc= [E] 10.88 [EHL] 10.88 
8s9g.pdb [E+HL] E    448   N Y  DDG_bind=   0.23 kcal/mol   Interface= no    Acc= [E] 10.88 [EHL] 10.88 
8s9g.pdb [E+HL] E    449   Y A  DDG_bind=   0.19 kcal/mol   Interface= no    Acc= [E] 51.10 [EHL] 51.10 
8s9g.pdb [E+HL] E    449   Y C  DDG_bind=   0.14 kcal/mol   Interface= no    Acc= [E] 51.10 [EHL] 51.10 
8s9g.pdb [E+HL] E    449   Y D  DDG_bind=   0.12 kcal/mol   Interface= no    Acc= [E] 51.10 [EHL] 51.10 
8s9g.pdb [E+HL] E    449   Y E  DDG_bind=   0.15 kcal/mol   Interface= no    Acc= [E] 51.10 [EHL] 51.10 
8s9g.pdb [E+HL] E    449   Y F  DDG_bind=   0.08 kcal/mol   Interface= no    Acc= [E] 51.10 [EHL] 51.10 
8s9g.pdb [E+HL] E    449   Y G  DDG_bind=   0.22 kcal/mol   Interface= no    Acc= [E] 51.10 [EHL] 51.10 
8s9g.pdb [E+HL] E    449   Y H  DDG_bind=   0.02 kcal/mol   Interface= no    Acc= [E] 51.10 [EHL] 51.10 
8s9g.pdb [E+HL] E    449   Y I  DDG_bind=   0.06 kcal/mol   Interface= no    Acc= [E] 51.10 [EHL] 51.10 
8s9g.pdb [E+HL] E    449   Y K  DDG_bind=   0.13 kcal/mol   Interface= no    Acc= [E] 51.10 [EHL] 51.10 
8s9g.pdb [E+HL] E    449   Y L  DDG_bind=   0.13 kcal/mol   Interface= no    Acc= [E] 51.10 [EHL] 51.10 
8s9g.pdb [E+HL] E    449   Y M  DDG_bind=   0.15 kcal/mol   Interface= no    Acc= [E] 51.10 [EHL] 51.10 
8s9g.pdb [E+HL] E    449   Y N  DDG_bind=   0.09 kcal/mol   Interface= no    Acc= [E] 51.10 [EHL] 51.10 
8s9g.pdb [E+HL] E    449   Y P  DDG_bind=  -0.05 kcal/mol   Interface= no    Acc= [E] 51.10 [EHL] 51.10 
8s9g.pdb [E+HL] E    449   Y Q  DDG_bind=   0.12 kcal/mol   Interface= no    Acc= [E] 51.10 [EHL] 51.10 
8s9g.pdb [E+HL] E    449   Y R  DDG_bind=   0.12 kcal/mol   Interface= no    Acc= [E] 51.10 [EHL] 51.10 
8s9g.pdb [E+HL] E    449   Y S  DDG_bind=   0.09 kcal/mol   Interface= no    Acc= [E] 51.10 [EHL] 51.10 
8s9g.pdb [E+HL] E    449   Y T  DDG_bind=   0.06 kcal/mol   Interface= no    Acc= [E] 51.10 [EHL] 51.10 
8s9g.pdb [E+HL] E    449   Y V  DDG_bind=   0.07 kcal/mol   Interface= no    Acc= [E] 51.10 [EHL] 51.10 
8s9g.pdb [E+HL] E    449   Y W  DDG_bind=   0.04 kcal/mol   Interface= no    Acc= [E] 51.10 [EHL] 51.10 
8s9g.pdb [E+HL] E    450   N A  DDG_bind=   0.39 kcal/mol   Interface= no    Acc= [E] 46.53 [EHL] 46.53 
8s9g.pdb [E+HL] E    450   N C  DDG_bind=   0.29 kcal/mol   Interface= no    Acc= [E] 46.53 [EHL] 46.53 
8s9g.pdb [E+HL] E    450   N D  DDG_bind=   0.04 kcal/mol   Interface= no    Acc= [E] 46.53 [EHL] 46.53 
8s9g.pdb [E+HL] E    450   N E  DDG_bind=   0.21 kcal/mol   Interface= no    Acc= [E] 46.53 [EHL] 46.53 
8s9g.pdb [E+HL] E    450   N F  DDG_bind=   0.41 kcal/mol   Interface= no    Acc= [E] 46.53 [EHL] 46.53 
8s9g.pdb [E+HL] E    450   N G  DDG_bind=   0.45 kcal/mol   Interface= no    Acc= [E] 46.53 [EHL] 46.53 
8s9g.pdb [E+HL] E    450   N H  DDG_bind=   0.17 kcal/mol   Interface= no    Acc= [E] 46.53 [EHL] 46.53 
8s9g.pdb [E+HL] E    450   N I  DDG_bind=   0.37 kcal/mol   Interface= no    Acc= [E] 46.53 [EHL] 46.53 
8s9g.pdb [E+HL] E    450   N K  DDG_bind=   0.27 kcal/mol   Interface= no    Acc= [E] 46.53 [EHL] 46.53 
8s9g.pdb [E+HL] E    450   N L  DDG_bind=   0.39 kcal/mol   Interface= no    Acc= [E] 46.53 [EHL] 46.53 
8s9g.pdb [E+HL] E    450   N M  DDG_bind=   0.36 kcal/mol   Interface= no    Acc= [E] 46.53 [EHL] 46.53 
8s9g.pdb [E+HL] E    450   N P  DDG_bind=   0.71 kcal/mol   Interface= no    Acc= [E] 46.53 [EHL] 46.53 
8s9g.pdb [E+HL] E    450   N Q  DDG_bind=   0.23 kcal/mol   Interface= no    Acc= [E] 46.53 [EHL] 46.53 
8s9g.pdb [E+HL] E    450   N R  DDG_bind=   0.25 kcal/mol   Interface= no    Acc= [E] 46.53 [EHL] 46.53 
8s9g.pdb [E+HL] E    450   N S  DDG_bind=   0.15 kcal/mol   Interface= no    Acc= [E] 46.53 [EHL] 46.53 
8s9g.pdb [E+HL] E    450   N T  DDG_bind=   0.05 kcal/mol   Interface= no    Acc= [E] 46.53 [EHL] 46.53 
8s9g.pdb [E+HL] E    450   N V  DDG_bind=   0.32 kcal/mol   Interface= no    Acc= [E] 46.53 [EHL] 46.53 
8s9g.pdb [E+HL] E    450   N W  DDG_bind=   0.36 kcal/mol   Interface= no    Acc= [E] 46.53 [EHL] 46.53 
8s9g.pdb [E+HL] E    450   N Y  DDG_bind=   0.36 kcal/mol   Interface= no    Acc= [E] 46.53 [EHL] 46.53 
8s9g.pdb [E+HL] E    451   Y A  DDG_bind=   1.28 kcal/mol   Interface= no    Acc= [E]  7.60 [EHL]  7.60 
8s9g.pdb [E+HL] E    451   Y C  DDG_bind=   0.77 kcal/mol   Interface= no    Acc= [E]  7.60 [EHL]  7.60 
8s9g.pdb [E+HL] E    451   Y D  DDG_bind=   1.28 kcal/mol   Interface= no    Acc= [E]  7.60 [EHL]  7.60 
8s9g.pdb [E+HL] E    451   Y E  DDG_bind=   1.35 kcal/mol   Interface= no    Acc= [E]  7.60 [EHL]  7.60 
8s9g.pdb [E+HL] E    451   Y F  DDG_bind=   0.19 kcal/mol   Interface= no    Acc= [E]  7.60 [EHL]  7.60 
8s9g.pdb [E+HL] E    451   Y G  DDG_bind=   1.32 kcal/mol   Interface= no    Acc= [E]  7.60 [EHL]  7.60 
8s9g.pdb [E+HL] E    451   Y H  DDG_bind=   0.60 kcal/mol   Interface= no    Acc= [E]  7.60 [EHL]  7.60 
8s9g.pdb [E+HL] E    451   Y I  DDG_bind=   0.50 kcal/mol   Interface= no    Acc= [E]  7.60 [EHL]  7.60 
8s9g.pdb [E+HL] E    451   Y K  DDG_bind=   1.10 kcal/mol   Interface= no    Acc= [E]  7.60 [EHL]  7.60 
8s9g.pdb [E+HL] E    451   Y L  DDG_bind=   0.47 kcal/mol   Interface= no    Acc= [E]  7.60 [EHL]  7.60 
8s9g.pdb [E+HL] E    451   Y M  DDG_bind=   0.59 kcal/mol   Interface= no    Acc= [E]  7.60 [EHL]  7.60 
8s9g.pdb [E+HL] E    451   Y N  DDG_bind=   1.00 kcal/mol   Interface= no    Acc= [E]  7.60 [EHL]  7.60 
8s9g.pdb [E+HL] E    451   Y P  DDG_bind=   1.82 kcal/mol   Interface= no    Acc= [E]  7.60 [EHL]  7.60 
8s9g.pdb [E+HL] E    451   Y Q  DDG_bind=   1.01 kcal/mol   Interface= no    Acc= [E]  7.60 [EHL]  7.60 
8s9g.pdb [E+HL] E    451   Y R  DDG_bind=   0.79 kcal/mol   Interface= no    Acc= [E]  7.60 [EHL]  7.60 
8s9g.pdb [E+HL] E    451   Y S  DDG_bind=   1.20 kcal/mol   Interface= no    Acc= [E]  7.60 [EHL]  7.60 
8s9g.pdb [E+HL] E    451   Y T  DDG_bind=   0.96 kcal/mol   Interface= no    Acc= [E]  7.60 [EHL]  7.60 
8s9g.pdb [E+HL] E    451   Y V  DDG_bind=   0.68 kcal/mol   Interface= no    Acc= [E]  7.60 [EHL]  7.60 
8s9g.pdb [E+HL] E    451   Y W  DDG_bind=   0.27 kcal/mol   Interface= no    Acc= [E]  7.60 [EHL]  7.60 
8s9g.pdb [E+HL] E    452   L A  DDG_bind=   0.49 kcal/mol   Interface= no    Acc= [E] 24.86 [EHL] 24.86 
8s9g.pdb [E+HL] E    452   L C  DDG_bind=   0.31 kcal/mol   Interface= no    Acc= [E] 24.86 [EHL] 24.86 
8s9g.pdb [E+HL] E    452   L D  DDG_bind=   0.43 kcal/mol   Interface= no    Acc= [E] 24.86 [EHL] 24.86 
8s9g.pdb [E+HL] E    452   L E  DDG_bind=   0.24 kcal/mol   Interface= no    Acc= [E] 24.86 [EHL] 24.86 
8s9g.pdb [E+HL] E    452   L F  DDG_bind=   0.03 kcal/mol   Interface= no    Acc= [E] 24.86 [EHL] 24.86 
8s9g.pdb [E+HL] E    452   L G  DDG_bind=   0.70 kcal/mol   Interface= no    Acc= [E] 24.86 [EHL] 24.86 
8s9g.pdb [E+HL] E    452   L H  DDG_bind=   0.13 kcal/mol   Interface= no    Acc= [E] 24.86 [EHL] 24.86 
8s9g.pdb [E+HL] E    452   L I  DDG_bind=   0.02 kcal/mol   Interface= no    Acc= [E] 24.86 [EHL] 24.86 
8s9g.pdb [E+HL] E    452   L K  DDG_bind=   0.26 kcal/mol   Interface= no    Acc= [E] 24.86 [EHL] 24.86 
8s9g.pdb [E+HL] E    452   L M  DDG_bind=   0.15 kcal/mol   Interface= no    Acc= [E] 24.86 [EHL] 24.86 
8s9g.pdb [E+HL] E    452   L N  DDG_bind=   0.42 kcal/mol   Interface= no    Acc= [E] 24.86 [EHL] 24.86 
8s9g.pdb [E+HL] E    452   L P  DDG_bind=   0.68 kcal/mol   Interface= no    Acc= [E] 24.86 [EHL] 24.86 
8s9g.pdb [E+HL] E    452   L Q  DDG_bind=   0.20 kcal/mol   Interface= no    Acc= [E] 24.86 [EHL] 24.86 
8s9g.pdb [E+HL] E    452   L R  DDG_bind=   0.06 kcal/mol   Interface= no    Acc= [E] 24.86 [EHL] 24.86 
8s9g.pdb [E+HL] E    452   L S  DDG_bind=   0.39 kcal/mol   Interface= no    Acc= [E] 24.86 [EHL] 24.86 
8s9g.pdb [E+HL] E    452   L T  DDG_bind=   0.18 kcal/mol   Interface= no    Acc= [E] 24.86 [EHL] 24.86 
8s9g.pdb [E+HL] E    452   L V  DDG_bind=   0.05 kcal/mol   Interface= no    Acc= [E] 24.86 [EHL] 24.86 
8s9g.pdb [E+HL] E    452   L W  DDG_bind=  -0.02 kcal/mol   Interface= no    Acc= [E] 24.86 [EHL] 24.86 
8s9g.pdb [E+HL] E    452   L Y  DDG_bind=   0.01 kcal/mol   Interface= no    Acc= [E] 24.86 [EHL] 24.86 
8s9g.pdb [E+HL] E    453   Y A  DDG_bind=   1.02 kcal/mol   Interface= no    Acc= [E] 19.85 [EHL] 19.85 
8s9g.pdb [E+HL] E    453   Y C  DDG_bind=   0.61 kcal/mol   Interface= no    Acc= [E] 19.85 [EHL] 19.85 
8s9g.pdb [E+HL] E    453   Y D  DDG_bind=   1.15 kcal/mol   Interface= no    Acc= [E] 19.85 [EHL] 19.85 
8s9g.pdb [E+HL] E    453   Y E  DDG_bind=   1.26 kcal/mol   Interface= no    Acc= [E] 19.85 [EHL] 19.85 
8s9g.pdb [E+HL] E    453   Y F  DDG_bind=   0.12 kcal/mol   Interface= no    Acc= [E] 19.85 [EHL] 19.85 
8s9g.pdb [E+HL] E    453   Y G  DDG_bind=   1.04 kcal/mol   Interface= no    Acc= [E] 19.85 [EHL] 19.85 
8s9g.pdb [E+HL] E    453   Y H  DDG_bind=   0.52 kcal/mol   Interface= no    Acc= [E] 19.85 [EHL] 19.85 
8s9g.pdb [E+HL] E    453   Y I  DDG_bind=   0.15 kcal/mol   Interface= no    Acc= [E] 19.85 [EHL] 19.85 
8s9g.pdb [E+HL] E    453   Y K  DDG_bind=   0.98 kcal/mol   Interface= no    Acc= [E] 19.85 [EHL] 19.85 
8s9g.pdb [E+HL] E    453   Y L  DDG_bind=   0.22 kcal/mol   Interface= no    Acc= [E] 19.85 [EHL] 19.85 
8s9g.pdb [E+HL] E    453   Y M  DDG_bind=   0.27 kcal/mol   Interface= no    Acc= [E] 19.85 [EHL] 19.85 
8s9g.pdb [E+HL] E    453   Y N  DDG_bind=   0.85 kcal/mol   Interface= no    Acc= [E] 19.85 [EHL] 19.85 
8s9g.pdb [E+HL] E    453   Y P  DDG_bind=   1.16 kcal/mol   Interface= no    Acc= [E] 19.85 [EHL] 19.85 
8s9g.pdb [E+HL] E    453   Y Q  DDG_bind=   0.92 kcal/mol   Interface= no    Acc= [E] 19.85 [EHL] 19.85 
8s9g.pdb [E+HL] E    453   Y R  DDG_bind=   0.64 kcal/mol   Interface= no    Acc= [E] 19.85 [EHL] 19.85 
8s9g.pdb [E+HL] E    453   Y S  DDG_bind=   0.99 kcal/mol   Interface= no    Acc= [E] 19.85 [EHL] 19.85 
8s9g.pdb [E+HL] E    453   Y T  DDG_bind=   0.62 kcal/mol   Interface= no    Acc= [E] 19.85 [EHL] 19.85 
8s9g.pdb [E+HL] E    453   Y V  DDG_bind=   0.26 kcal/mol   Interface= no    Acc= [E] 19.85 [EHL] 19.85 
8s9g.pdb [E+HL] E    453   Y W  DDG_bind=   0.15 kcal/mol   Interface= no    Acc= [E] 19.85 [EHL] 19.85 
8s9g.pdb [E+HL] E    454   R A  DDG_bind=   0.46 kcal/mol   Interface= no    Acc= [E]  5.47 [EHL]  5.47 
8s9g.pdb [E+HL] E    454   R C  DDG_bind=   0.22 kcal/mol   Interface= no    Acc= [E]  5.47 [EHL]  5.47 
8s9g.pdb [E+HL] E    454   R D  DDG_bind=   0.49 kcal/mol   Interface= no    Acc= [E]  5.47 [EHL]  5.47 
8s9g.pdb [E+HL] E    454   R E  DDG_bind=   0.59 kcal/mol   Interface= no    Acc= [E]  5.47 [EHL]  5.47 
8s9g.pdb [E+HL] E    454   R F  DDG_bind=  -0.13 kcal/mol   Interface= no    Acc= [E]  5.47 [EHL]  5.47 
8s9g.pdb [E+HL] E    454   R G  DDG_bind=   0.79 kcal/mol   Interface= no    Acc= [E]  5.47 [EHL]  5.47 
8s9g.pdb [E+HL] E    454   R H  DDG_bind=   0.05 kcal/mol   Interface= no    Acc= [E]  5.47 [EHL]  5.47 
8s9g.pdb [E+HL] E    454   R I  DDG_bind=   0.01 kcal/mol   Interface= no    Acc= [E]  5.47 [EHL]  5.47 
8s9g.pdb [E+HL] E    454   R K  DDG_bind=   0.46 kcal/mol   Interface= no    Acc= [E]  5.47 [EHL]  5.47 
8s9g.pdb [E+HL] E    454   R L  DDG_bind=  -0.01 kcal/mol   Interface= no    Acc= [E]  5.47 [EHL]  5.47 
8s9g.pdb [E+HL] E    454   R M  DDG_bind=   0.07 kcal/mol   Interface= no    Acc= [E]  5.47 [EHL]  5.47 
8s9g.pdb [E+HL] E    454   R N  DDG_bind=   0.30 kcal/mol   Interface= no    Acc= [E]  5.47 [EHL]  5.47 
8s9g.pdb [E+HL] E    454   R P  DDG_bind=   0.02 kcal/mol   Interface= no    Acc= [E]  5.47 [EHL]  5.47 
8s9g.pdb [E+HL] E    454   R Q  DDG_bind=   0.42 kcal/mol   Interface= no    Acc= [E]  5.47 [EHL]  5.47 
8s9g.pdb [E+HL] E    454   R S  DDG_bind=   0.38 kcal/mol   Interface= no    Acc= [E]  5.47 [EHL]  5.47 
8s9g.pdb [E+HL] E    454   R T  DDG_bind=   0.21 kcal/mol   Interface= no    Acc= [E]  5.47 [EHL]  5.47 
8s9g.pdb [E+HL] E    454   R V  DDG_bind=   0.08 kcal/mol   Interface= no    Acc= [E]  5.47 [EHL]  5.47 
8s9g.pdb [E+HL] E    454   R W  DDG_bind=  -0.02 kcal/mol   Interface= no    Acc= [E]  5.47 [EHL]  5.47 
8s9g.pdb [E+HL] E    454   R Y  DDG_bind=  -0.01 kcal/mol   Interface= no    Acc= [E]  5.47 [EHL]  5.47 
8s9g.pdb [E+HL] E    455   L A  DDG_bind=   0.58 kcal/mol   Interface= no    Acc= [E] 28.48 [EHL] 28.48 
8s9g.pdb [E+HL] E    455   L C  DDG_bind=   0.53 kcal/mol   Interface= no    Acc= [E] 28.48 [EHL] 28.48 
8s9g.pdb [E+HL] E    455   L D  DDG_bind=   0.47 kcal/mol   Interface= no    Acc= [E] 28.48 [EHL] 28.48 
8s9g.pdb [E+HL] E    455   L E  DDG_bind=   0.46 kcal/mol   Interface= no    Acc= [E] 28.48 [EHL] 28.48 
8s9g.pdb [E+HL] E    455   L F  DDG_bind=   0.24 kcal/mol   Interface= no    Acc= [E] 28.48 [EHL] 28.48 
8s9g.pdb [E+HL] E    455   L G  DDG_bind=   0.77 kcal/mol   Interface= no    Acc= [E] 28.48 [EHL] 28.48 
8s9g.pdb [E+HL] E    455   L H  DDG_bind=   0.31 kcal/mol   Interface= no    Acc= [E] 28.48 [EHL] 28.48 
8s9g.pdb [E+HL] E    455   L I  DDG_bind=   0.15 kcal/mol   Interface= no    Acc= [E] 28.48 [EHL] 28.48 
8s9g.pdb [E+HL] E    455   L K  DDG_bind=   0.38 kcal/mol   Interface= no    Acc= [E] 28.48 [EHL] 28.48 
8s9g.pdb [E+HL] E    455   L M  DDG_bind=   0.31 kcal/mol   Interface= no    Acc= [E] 28.48 [EHL] 28.48 
8s9g.pdb [E+HL] E    455   L N  DDG_bind=   0.54 kcal/mol   Interface= no    Acc= [E] 28.48 [EHL] 28.48 
8s9g.pdb [E+HL] E    455   L P  DDG_bind=   0.26 kcal/mol   Interface= no    Acc= [E] 28.48 [EHL] 28.48 
8s9g.pdb [E+HL] E    455   L Q  DDG_bind=   0.36 kcal/mol   Interface= no    Acc= [E] 28.48 [EHL] 28.48 
8s9g.pdb [E+HL] E    455   L R  DDG_bind=   0.24 kcal/mol   Interface= no    Acc= [E] 28.48 [EHL] 28.48 
8s9g.pdb [E+HL] E    455   L S  DDG_bind=   0.50 kcal/mol   Interface= no    Acc= [E] 28.48 [EHL] 28.48 
8s9g.pdb [E+HL] E    455   L T  DDG_bind=   0.37 kcal/mol   Interface= no    Acc= [E] 28.48 [EHL] 28.48 
8s9g.pdb [E+HL] E    455   L V  DDG_bind=   0.15 kcal/mol   Interface= no    Acc= [E] 28.48 [EHL] 28.48 
8s9g.pdb [E+HL] E    455   L W  DDG_bind=   0.16 kcal/mol   Interface= no    Acc= [E] 28.48 [EHL] 28.48 
8s9g.pdb [E+HL] E    455   L Y  DDG_bind=   0.23 kcal/mol   Interface= no    Acc= [E] 28.48 [EHL] 28.48 
8s9g.pdb [E+HL] E    456   F A  DDG_bind=   1.02 kcal/mol   Interface= no    Acc= [E] 27.83 [EHL] 27.83 
8s9g.pdb [E+HL] E    456   F C  DDG_bind=   0.67 kcal/mol   Interface= no    Acc= [E] 27.83 [EHL] 27.83 
8s9g.pdb [E+HL] E    456   F D  DDG_bind=   0.65 kcal/mol   Interface= no    Acc= [E] 27.83 [EHL] 27.83 
8s9g.pdb [E+HL] E    456   F E  DDG_bind=   0.74 kcal/mol   Interface= no    Acc= [E] 27.83 [EHL] 27.83 
8s9g.pdb [E+HL] E    456   F G  DDG_bind=   1.00 kcal/mol   Interface= no    Acc= [E] 27.83 [EHL] 27.83 
8s9g.pdb [E+HL] E    456   F H  DDG_bind=   0.41 kcal/mol   Interface= no    Acc= [E] 27.83 [EHL] 27.83 
8s9g.pdb [E+HL] E    456   F I  DDG_bind=   0.53 kcal/mol   Interface= no    Acc= [E] 27.83 [EHL] 27.83 
8s9g.pdb [E+HL] E    456   F K  DDG_bind=   0.67 kcal/mol   Interface= no    Acc= [E] 27.83 [EHL] 27.83 
8s9g.pdb [E+HL] E    456   F L  DDG_bind=   0.55 kcal/mol   Interface= no    Acc= [E] 27.83 [EHL] 27.83 
8s9g.pdb [E+HL] E    456   F M  DDG_bind=   0.51 kcal/mol   Interface= no    Acc= [E] 27.83 [EHL] 27.83 
8s9g.pdb [E+HL] E    456   F N  DDG_bind=   0.58 kcal/mol   Interface= no    Acc= [E] 27.83 [EHL] 27.83 
8s9g.pdb [E+HL] E    456   F P  DDG_bind=   1.35 kcal/mol   Interface= no    Acc= [E] 27.83 [EHL] 27.83 
8s9g.pdb [E+HL] E    456   F Q  DDG_bind=   0.64 kcal/mol   Interface= no    Acc= [E] 27.83 [EHL] 27.83 
8s9g.pdb [E+HL] E    456   F R  DDG_bind=   0.46 kcal/mol   Interface= no    Acc= [E] 27.83 [EHL] 27.83 
8s9g.pdb [E+HL] E    456   F S  DDG_bind=   0.73 kcal/mol   Interface= no    Acc= [E] 27.83 [EHL] 27.83 
8s9g.pdb [E+HL] E    456   F T  DDG_bind=   0.61 kcal/mol   Interface= no    Acc= [E] 27.83 [EHL] 27.83 
8s9g.pdb [E+HL] E    456   F V  DDG_bind=   0.57 kcal/mol   Interface= no    Acc= [E] 27.83 [EHL] 27.83 
8s9g.pdb [E+HL] E    456   F W  DDG_bind=   0.16 kcal/mol   Interface= no    Acc= [E] 27.83 [EHL] 27.83 
8s9g.pdb [E+HL] E    456   F Y  DDG_bind=   0.13 kcal/mol   Interface= no    Acc= [E] 27.83 [EHL] 27.83 
8s9g.pdb [E+HL] E    457   R A  DDG_bind=   0.56 kcal/mol   Interface= no    Acc= [E] 27.34 [EHL] 27.34 
8s9g.pdb [E+HL] E    457   R C  DDG_bind=   0.28 kcal/mol   Interface= no    Acc= [E] 27.34 [EHL] 27.34 
8s9g.pdb [E+HL] E    457   R D  DDG_bind=   0.43 kcal/mol   Interface= no    Acc= [E] 27.34 [EHL] 27.34 
8s9g.pdb [E+HL] E    457   R E  DDG_bind=   0.41 kcal/mol   Interface= no    Acc= [E] 27.34 [EHL] 27.34 
8s9g.pdb [E+HL] E    457   R F  DDG_bind=  -0.02 kcal/mol   Interface= no    Acc= [E] 27.34 [EHL] 27.34 
8s9g.pdb [E+HL] E    457   R G  DDG_bind=   0.58 kcal/mol   Interface= no    Acc= [E] 27.34 [EHL] 27.34 
8s9g.pdb [E+HL] E    457   R H  DDG_bind=   0.05 kcal/mol   Interface= no    Acc= [E] 27.34 [EHL] 27.34 
8s9g.pdb [E+HL] E    457   R I  DDG_bind=   0.13 kcal/mol   Interface= no    Acc= [E] 27.34 [EHL] 27.34 
8s9g.pdb [E+HL] E    457   R K  DDG_bind=   0.32 kcal/mol   Interface= no    Acc= [E] 27.34 [EHL] 27.34 
8s9g.pdb [E+HL] E    457   R L  DDG_bind=   0.21 kcal/mol   Interface= no    Acc= [E] 27.34 [EHL] 27.34 
8s9g.pdb [E+HL] E    457   R M  DDG_bind=   0.19 kcal/mol   Interface= no    Acc= [E] 27.34 [EHL] 27.34 
8s9g.pdb [E+HL] E    457   R N  DDG_bind=   0.32 kcal/mol   Interface= no    Acc= [E] 27.34 [EHL] 27.34 
8s9g.pdb [E+HL] E    457   R P  DDG_bind=   0.47 kcal/mol   Interface= no    Acc= [E] 27.34 [EHL] 27.34 
8s9g.pdb [E+HL] E    457   R Q  DDG_bind=   0.27 kcal/mol   Interface= no    Acc= [E] 27.34 [EHL] 27.34 
8s9g.pdb [E+HL] E    457   R S  DDG_bind=   0.34 kcal/mol   Interface= no    Acc= [E] 27.34 [EHL] 27.34 
8s9g.pdb [E+HL] E    457   R T  DDG_bind=   0.26 kcal/mol   Interface= no    Acc= [E] 27.34 [EHL] 27.34 
8s9g.pdb [E+HL] E    457   R V  DDG_bind=   0.20 kcal/mol   Interface= no    Acc= [E] 27.34 [EHL] 27.34 
8s9g.pdb [E+HL] E    457   R W  DDG_bind=  -0.04 kcal/mol   Interface= no    Acc= [E] 27.34 [EHL] 27.34 
8s9g.pdb [E+HL] E    457   R Y  DDG_bind=  -0.09 kcal/mol   Interface= no    Acc= [E] 27.34 [EHL] 27.34 
8s9g.pdb [E+HL] E    458   K A  DDG_bind=   0.32 kcal/mol   Interface= no    Acc= [E] 42.96 [EHL] 42.96 
8s9g.pdb [E+HL] E    458   K C  DDG_bind=   0.35 kcal/mol   Interface= no    Acc= [E] 42.96 [EHL] 42.96 
8s9g.pdb [E+HL] E    458   K D  DDG_bind=   0.18 kcal/mol   Interface= no    Acc= [E] 42.96 [EHL] 42.96 
8s9g.pdb [E+HL] E    458   K E  DDG_bind=   0.08 kcal/mol   Interface= no    Acc= [E] 42.96 [EHL] 42.96 
8s9g.pdb [E+HL] E    458   K F  DDG_bind=   0.21 kcal/mol   Interface= no    Acc= [E] 42.96 [EHL] 42.96 
8s9g.pdb [E+HL] E    458   K G  DDG_bind=   0.54 kcal/mol   Interface= no    Acc= [E] 42.96 [EHL] 42.96 
8s9g.pdb [E+HL] E    458   K H  DDG_bind=   0.15 kcal/mol   Interface= no    Acc= [E] 42.96 [EHL] 42.96 
8s9g.pdb [E+HL] E    458   K I  DDG_bind=   0.15 kcal/mol   Interface= no    Acc= [E] 42.96 [EHL] 42.96 
8s9g.pdb [E+HL] E    458   K L  DDG_bind=   0.14 kcal/mol   Interface= no    Acc= [E] 42.96 [EHL] 42.96 
8s9g.pdb [E+HL] E    458   K M  DDG_bind=   0.24 kcal/mol   Interface= no    Acc= [E] 42.96 [EHL] 42.96 
8s9g.pdb [E+HL] E    458   K N  DDG_bind=   0.25 kcal/mol   Interface= no    Acc= [E] 42.96 [EHL] 42.96 
8s9g.pdb [E+HL] E    458   K P  DDG_bind=   0.02 kcal/mol   Interface= no    Acc= [E] 42.96 [EHL] 42.96 
8s9g.pdb [E+HL] E    458   K Q  DDG_bind=   0.13 kcal/mol   Interface= no    Acc= [E] 42.96 [EHL] 42.96 
8s9g.pdb [E+HL] E    458   K R  DDG_bind=   0.09 kcal/mol   Interface= no    Acc= [E] 42.96 [EHL] 42.96 
8s9g.pdb [E+HL] E    458   K S  DDG_bind=   0.25 kcal/mol   Interface= no    Acc= [E] 42.96 [EHL] 42.96 
8s9g.pdb [E+HL] E    458   K T  DDG_bind=   0.21 kcal/mol   Interface= no    Acc= [E] 42.96 [EHL] 42.96 
8s9g.pdb [E+HL] E    458   K V  DDG_bind=   0.16 kcal/mol   Interface= no    Acc= [E] 42.96 [EHL] 42.96 
8s9g.pdb [E+HL] E    458   K W  DDG_bind=   0.14 kcal/mol   Interface= no    Acc= [E] 42.96 [EHL] 42.96 
8s9g.pdb [E+HL] E    458   K Y  DDG_bind=   0.19 kcal/mol   Interface= no    Acc= [E] 42.96 [EHL] 42.96 
8s9g.pdb [E+HL] E    459   S A  DDG_bind=   0.16 kcal/mol   Interface= no    Acc= [E] 48.54 [EHL] 48.54 
8s9g.pdb [E+HL] E    459   S C  DDG_bind=   0.10 kcal/mol   Interface= no    Acc= [E] 48.54 [EHL] 48.54 
8s9g.pdb [E+HL] E    459   S D  DDG_bind=   0.15 kcal/mol   Interface= no    Acc= [E] 48.54 [EHL] 48.54 
8s9g.pdb [E+HL] E    459   S E  DDG_bind=   0.15 kcal/mol   Interface= no    Acc= [E] 48.54 [EHL] 48.54 
8s9g.pdb [E+HL] E    459   S F  DDG_bind=   0.15 kcal/mol   Interface= no    Acc= [E] 48.54 [EHL] 48.54 
8s9g.pdb [E+HL] E    459   S G  DDG_bind=   0.20 kcal/mol   Interface= no    Acc= [E] 48.54 [EHL] 48.54 
8s9g.pdb [E+HL] E    459   S H  DDG_bind=   0.10 kcal/mol   Interface= no    Acc= [E] 48.54 [EHL] 48.54 
8s9g.pdb [E+HL] E    459   S I  DDG_bind=   0.24 kcal/mol   Interface= no    Acc= [E] 48.54 [EHL] 48.54 
8s9g.pdb [E+HL] E    459   S K  DDG_bind=   0.16 kcal/mol   Interface= no    Acc= [E] 48.54 [EHL] 48.54 
8s9g.pdb [E+HL] E    459   S L  DDG_bind=   0.33 kcal/mol   Interface= no    Acc= [E] 48.54 [EHL] 48.54 
8s9g.pdb [E+HL] E    459   S M  DDG_bind=   0.28 kcal/mol   Interface= no    Acc= [E] 48.54 [EHL] 48.54 
8s9g.pdb [E+HL] E    459   S N  DDG_bind=   0.12 kcal/mol   Interface= no    Acc= [E] 48.54 [EHL] 48.54 
8s9g.pdb [E+HL] E    459   S P  DDG_bind=   0.70 kcal/mol   Interface= no    Acc= [E] 48.54 [EHL] 48.54 
8s9g.pdb [E+HL] E    459   S Q  DDG_bind=   0.16 kcal/mol   Interface= no    Acc= [E] 48.54 [EHL] 48.54 
8s9g.pdb [E+HL] E    459   S R  DDG_bind=   0.13 kcal/mol   Interface= no    Acc= [E] 48.54 [EHL] 48.54 
8s9g.pdb [E+HL] E    459   S T  DDG_bind=   0.10 kcal/mol   Interface= no    Acc= [E] 48.54 [EHL] 48.54 
8s9g.pdb [E+HL] E    459   S V  DDG_bind=   0.16 kcal/mol   Interface= no    Acc= [E] 48.54 [EHL] 48.54 
8s9g.pdb [E+HL] E    459   S W  DDG_bind=   0.24 kcal/mol   Interface= no    Acc= [E] 48.54 [EHL] 48.54 
8s9g.pdb [E+HL] E    459   S Y  DDG_bind=   0.16 kcal/mol   Interface= no    Acc= [E] 48.54 [EHL] 48.54 
8s9g.pdb [E+HL] E    460   K A  DDG_bind=   0.11 kcal/mol   Interface= no    Acc= [E] 62.44 [EHL] 62.44 
8s9g.pdb [E+HL] E    460   K C  DDG_bind=   0.06 kcal/mol   Interface= no    Acc= [E] 62.44 [EHL] 62.44 
8s9g.pdb [E+HL] E    460   K D  DDG_bind=   0.13 kcal/mol   Interface= no    Acc= [E] 62.44 [EHL] 62.44 
8s9g.pdb [E+HL] E    460   K E  DDG_bind=  -0.02 kcal/mol   Interface= no    Acc= [E] 62.44 [EHL] 62.44 
8s9g.pdb [E+HL] E    460   K F  DDG_bind=  -0.01 kcal/mol   Interface= no    Acc= [E] 62.44 [EHL] 62.44 
8s9g.pdb [E+HL] E    460   K G  DDG_bind=   0.35 kcal/mol   Interface= no    Acc= [E] 62.44 [EHL] 62.44 
8s9g.pdb [E+HL] E    460   K H  DDG_bind=   0.01 kcal/mol   Interface= no    Acc= [E] 62.44 [EHL] 62.44 
8s9g.pdb [E+HL] E    460   K I  DDG_bind=   0.06 kcal/mol   Interface= no    Acc= [E] 62.44 [EHL] 62.44 
8s9g.pdb [E+HL] E    460   K L  DDG_bind=   0.05 kcal/mol   Interface= no    Acc= [E] 62.44 [EHL] 62.44 
8s9g.pdb [E+HL] E    460   K M  DDG_bind=   0.01 kcal/mol   Interface= no    Acc= [E] 62.44 [EHL] 62.44 
8s9g.pdb [E+HL] E    460   K N  DDG_bind=   0.13 kcal/mol   Interface= no    Acc= [E] 62.44 [EHL] 62.44 
8s9g.pdb [E+HL] E    460   K P  DDG_bind=  -0.10 kcal/mol   Interface= no    Acc= [E] 62.44 [EHL] 62.44 
8s9g.pdb [E+HL] E    460   K Q  DDG_bind=   0.05 kcal/mol   Interface= no    Acc= [E] 62.44 [EHL] 62.44 
8s9g.pdb [E+HL] E    460   K R  DDG_bind=  -0.01 kcal/mol   Interface= no    Acc= [E] 62.44 [EHL] 62.44 
8s9g.pdb [E+HL] E    460   K S  DDG_bind=   0.16 kcal/mol   Interface= no    Acc= [E] 62.44 [EHL] 62.44 
8s9g.pdb [E+HL] E    460   K T  DDG_bind=   0.14 kcal/mol   Interface= no    Acc= [E] 62.44 [EHL] 62.44 
8s9g.pdb [E+HL] E    460   K V  DDG_bind=   0.10 kcal/mol   Interface= no    Acc= [E] 62.44 [EHL] 62.44 
8s9g.pdb [E+HL] E    460   K W  DDG_bind=  -0.04 kcal/mol   Interface= no    Acc= [E] 62.44 [EHL] 62.44 
8s9g.pdb [E+HL] E    460   K Y  DDG_bind=  -0.02 kcal/mol   Interface= no    Acc= [E] 62.44 [EHL] 62.44 
8s9g.pdb [E+HL] E    461   L A  DDG_bind=   0.62 kcal/mol   Interface= no    Acc= [E]  9.84 [EHL]  9.84 
8s9g.pdb [E+HL] E    461   L C  DDG_bind=   0.56 kcal/mol   Interface= no    Acc= [E]  9.84 [EHL]  9.84 
8s9g.pdb [E+HL] E    461   L D  DDG_bind=   0.77 kcal/mol   Interface= no    Acc= [E]  9.84 [EHL]  9.84 
8s9g.pdb [E+HL] E    461   L E  DDG_bind=   0.65 kcal/mol   Interface= no    Acc= [E]  9.84 [EHL]  9.84 
8s9g.pdb [E+HL] E    461   L F  DDG_bind=   0.38 kcal/mol   Interface= no    Acc= [E]  9.84 [EHL]  9.84 
8s9g.pdb [E+HL] E    461   L G  DDG_bind=   0.96 kcal/mol   Interface= no    Acc= [E]  9.84 [EHL]  9.84 
8s9g.pdb [E+HL] E    461   L H  DDG_bind=   0.42 kcal/mol   Interface= no    Acc= [E]  9.84 [EHL]  9.84 
8s9g.pdb [E+HL] E    461   L I  DDG_bind=   0.32 kcal/mol   Interface= no    Acc= [E]  9.84 [EHL]  9.84 
8s9g.pdb [E+HL] E    461   L K  DDG_bind=   0.55 kcal/mol   Interface= no    Acc= [E]  9.84 [EHL]  9.84 
8s9g.pdb [E+HL] E    461   L M  DDG_bind=   0.32 kcal/mol   Interface= no    Acc= [E]  9.84 [EHL]  9.84 
8s9g.pdb [E+HL] E    461   L N  DDG_bind=   0.69 kcal/mol   Interface= no    Acc= [E]  9.84 [EHL]  9.84 
8s9g.pdb [E+HL] E    461   L P  DDG_bind=   0.33 kcal/mol   Interface= no    Acc= [E]  9.84 [EHL]  9.84 
8s9g.pdb [E+HL] E    461   L Q  DDG_bind=   0.62 kcal/mol   Interface= no    Acc= [E]  9.84 [EHL]  9.84 
8s9g.pdb [E+HL] E    461   L R  DDG_bind=   0.46 kcal/mol   Interface= no    Acc= [E]  9.84 [EHL]  9.84 
8s9g.pdb [E+HL] E    461   L S  DDG_bind=   0.78 kcal/mol   Interface= no    Acc= [E]  9.84 [EHL]  9.84 
8s9g.pdb [E+HL] E    461   L T  DDG_bind=   0.55 kcal/mol   Interface= no    Acc= [E]  9.84 [EHL]  9.84 
8s9g.pdb [E+HL] E    461   L V  DDG_bind=   0.45 kcal/mol   Interface= no    Acc= [E]  9.84 [EHL]  9.84 
8s9g.pdb [E+HL] E    461   L W  DDG_bind=   0.37 kcal/mol   Interface= no    Acc= [E]  9.84 [EHL]  9.84 
8s9g.pdb [E+HL] E    461   L Y  DDG_bind=   0.46 kcal/mol   Interface= no    Acc= [E]  9.84 [EHL]  9.84 
8s9g.pdb [E+HL] E    462   K A  DDG_bind=   0.38 kcal/mol   Interface= no    Acc= [E] 26.13 [EHL] 26.13 
8s9g.pdb [E+HL] E    462   K C  DDG_bind=   0.49 kcal/mol   Interface= no    Acc= [E] 26.13 [EHL] 26.13 
8s9g.pdb [E+HL] E    462   K D  DDG_bind=   0.44 kcal/mol   Interface= no    Acc= [E] 26.13 [EHL] 26.13 
8s9g.pdb [E+HL] E    462   K E  DDG_bind=   0.21 kcal/mol   Interface= no    Acc= [E] 26.13 [EHL] 26.13 
8s9g.pdb [E+HL] E    462   K F  DDG_bind=   0.22 kcal/mol   Interface= no    Acc= [E] 26.13 [EHL] 26.13 
8s9g.pdb [E+HL] E    462   K G  DDG_bind=   0.63 kcal/mol   Interface= no    Acc= [E] 26.13 [EHL] 26.13 
8s9g.pdb [E+HL] E    462   K H  DDG_bind=   0.29 kcal/mol   Interface= no    Acc= [E] 26.13 [EHL] 26.13 
8s9g.pdb [E+HL] E    462   K I  DDG_bind=   0.15 kcal/mol   Interface= no    Acc= [E] 26.13 [EHL] 26.13 
8s9g.pdb [E+HL] E    462   K L  DDG_bind=   0.10 kcal/mol   Interface= no    Acc= [E] 26.13 [EHL] 26.13 
8s9g.pdb [E+HL] E    462   K M  DDG_bind=   0.11 kcal/mol   Interface= no    Acc= [E] 26.13 [EHL] 26.13 
8s9g.pdb [E+HL] E    462   K N  DDG_bind=   0.39 kcal/mol   Interface= no    Acc= [E] 26.13 [EHL] 26.13 
8s9g.pdb [E+HL] E    462   K P  DDG_bind=  -0.06 kcal/mol   Interface= no    Acc= [E] 26.13 [EHL] 26.13 
8s9g.pdb [E+HL] E    462   K Q  DDG_bind=   0.16 kcal/mol   Interface= no    Acc= [E] 26.13 [EHL] 26.13 
8s9g.pdb [E+HL] E    462   K R  DDG_bind=   0.17 kcal/mol   Interface= no    Acc= [E] 26.13 [EHL] 26.13 
8s9g.pdb [E+HL] E    462   K S  DDG_bind=   0.45 kcal/mol   Interface= no    Acc= [E] 26.13 [EHL] 26.13 
8s9g.pdb [E+HL] E    462   K T  DDG_bind=   0.25 kcal/mol   Interface= no    Acc= [E] 26.13 [EHL] 26.13 
8s9g.pdb [E+HL] E    462   K V  DDG_bind=   0.24 kcal/mol   Interface= no    Acc= [E] 26.13 [EHL] 26.13 
8s9g.pdb [E+HL] E    462   K W  DDG_bind=   0.24 kcal/mol   Interface= no    Acc= [E] 26.13 [EHL] 26.13 
8s9g.pdb [E+HL] E    462   K Y  DDG_bind=   0.16 kcal/mol   Interface= no    Acc= [E] 26.13 [EHL] 26.13 
8s9g.pdb [E+HL] E    463   P A  DDG_bind=   0.32 kcal/mol   Interface= no    Acc= [E] 43.60 [EHL] 43.60 
8s9g.pdb [E+HL] E    463   P C  DDG_bind=   0.41 kcal/mol   Interface= no    Acc= [E] 43.60 [EHL] 43.60 
8s9g.pdb [E+HL] E    463   P D  DDG_bind=   0.38 kcal/mol   Interface= no    Acc= [E] 43.60 [EHL] 43.60 
8s9g.pdb [E+HL] E    463   P E  DDG_bind=   0.43 kcal/mol   Interface= no    Acc= [E] 43.60 [EHL] 43.60 
8s9g.pdb [E+HL] E    463   P F  DDG_bind=   0.36 kcal/mol   Interface= no    Acc= [E] 43.60 [EHL] 43.60 
8s9g.pdb [E+HL] E    463   P G  DDG_bind=   0.54 kcal/mol   Interface= no    Acc= [E] 43.60 [EHL] 43.60 
8s9g.pdb [E+HL] E    463   P H  DDG_bind=   0.35 kcal/mol   Interface= no    Acc= [E] 43.60 [EHL] 43.60 
8s9g.pdb [E+HL] E    463   P I  DDG_bind=   0.32 kcal/mol   Interface= no    Acc= [E] 43.60 [EHL] 43.60 
8s9g.pdb [E+HL] E    463   P K  DDG_bind=   0.49 kcal/mol   Interface= no    Acc= [E] 43.60 [EHL] 43.60 
8s9g.pdb [E+HL] E    463   P L  DDG_bind=   0.40 kcal/mol   Interface= no    Acc= [E] 43.60 [EHL] 43.60 
8s9g.pdb [E+HL] E    463   P M  DDG_bind=   0.38 kcal/mol   Interface= no    Acc= [E] 43.60 [EHL] 43.60 
8s9g.pdb [E+HL] E    463   P N  DDG_bind=   0.42 kcal/mol   Interface= no    Acc= [E] 43.60 [EHL] 43.60 
8s9g.pdb [E+HL] E    463   P Q  DDG_bind=   0.40 kcal/mol   Interface= no    Acc= [E] 43.60 [EHL] 43.60 
8s9g.pdb [E+HL] E    463   P R  DDG_bind=   0.41 kcal/mol   Interface= no    Acc= [E] 43.60 [EHL] 43.60 
8s9g.pdb [E+HL] E    463   P S  DDG_bind=   0.33 kcal/mol   Interface= no    Acc= [E] 43.60 [EHL] 43.60 
8s9g.pdb [E+HL] E    463   P T  DDG_bind=   0.26 kcal/mol   Interface= no    Acc= [E] 43.60 [EHL] 43.60 
8s9g.pdb [E+HL] E    463   P V  DDG_bind=   0.27 kcal/mol   Interface= no    Acc= [E] 43.60 [EHL] 43.60 
8s9g.pdb [E+HL] E    463   P W  DDG_bind=   0.39 kcal/mol   Interface= no    Acc= [E] 43.60 [EHL] 43.60 
8s9g.pdb [E+HL] E    463   P Y  DDG_bind=   0.38 kcal/mol   Interface= no    Acc= [E] 43.60 [EHL] 43.60 
8s9g.pdb [E+HL] E    464   F A  DDG_bind=   0.87 kcal/mol   Interface= no    Acc= [E] 27.83 [EHL] 27.83 
8s9g.pdb [E+HL] E    464   F C  DDG_bind=   0.57 kcal/mol   Interface= no    Acc= [E] 27.83 [EHL] 27.83 
8s9g.pdb [E+HL] E    464   F D  DDG_bind=   0.69 kcal/mol   Interface= no    Acc= [E] 27.83 [EHL] 27.83 
8s9g.pdb [E+HL] E    464   F E  DDG_bind=   0.76 kcal/mol   Interface= no    Acc= [E] 27.83 [EHL] 27.83 
8s9g.pdb [E+HL] E    464   F G  DDG_bind=   0.35 kcal/mol   Interface= no    Acc= [E] 27.83 [EHL] 27.83 
8s9g.pdb [E+HL] E    464   F H  DDG_bind=   0.30 kcal/mol   Interface= no    Acc= [E] 27.83 [EHL] 27.83 
8s9g.pdb [E+HL] E    464   F I  DDG_bind=   0.58 kcal/mol   Interface= no    Acc= [E] 27.83 [EHL] 27.83 
8s9g.pdb [E+HL] E    464   F K  DDG_bind=   0.67 kcal/mol   Interface= no    Acc= [E] 27.83 [EHL] 27.83 
8s9g.pdb [E+HL] E    464   F L  DDG_bind=   0.43 kcal/mol   Interface= no    Acc= [E] 27.83 [EHL] 27.83 
8s9g.pdb [E+HL] E    464   F M  DDG_bind=   0.46 kcal/mol   Interface= no    Acc= [E] 27.83 [EHL] 27.83 
8s9g.pdb [E+HL] E    464   F N  DDG_bind=   0.36 kcal/mol   Interface= no    Acc= [E] 27.83 [EHL] 27.83 
8s9g.pdb [E+HL] E    464   F P  DDG_bind=   0.89 kcal/mol   Interface= no    Acc= [E] 27.83 [EHL] 27.83 
8s9g.pdb [E+HL] E    464   F Q  DDG_bind=   0.51 kcal/mol   Interface= no    Acc= [E] 27.83 [EHL] 27.83 
8s9g.pdb [E+HL] E    464   F R  DDG_bind=   0.51 kcal/mol   Interface= no    Acc= [E] 27.83 [EHL] 27.83 
8s9g.pdb [E+HL] E    464   F S  DDG_bind=   0.76 kcal/mol   Interface= no    Acc= [E] 27.83 [EHL] 27.83 
8s9g.pdb [E+HL] E    464   F T  DDG_bind=   0.63 kcal/mol   Interface= no    Acc= [E] 27.83 [EHL] 27.83 
8s9g.pdb [E+HL] E    464   F V  DDG_bind=   0.62 kcal/mol   Interface= no    Acc= [E] 27.83 [EHL] 27.83 
8s9g.pdb [E+HL] E    464   F W  DDG_bind=   0.26 kcal/mol   Interface= no    Acc= [E] 27.83 [EHL] 27.83 
8s9g.pdb [E+HL] E    464   F Y  DDG_bind=   0.21 kcal/mol   Interface= no    Acc= [E] 27.83 [EHL] 27.83 
8s9g.pdb [E+HL] E    465   E A  DDG_bind=   0.61 kcal/mol   Interface= no    Acc= [E] 21.48 [EHL] 21.48 
8s9g.pdb [E+HL] E    465   E C  DDG_bind=   0.55 kcal/mol   Interface= no    Acc= [E] 21.48 [EHL] 21.48 
8s9g.pdb [E+HL] E    465   E D  DDG_bind=   0.51 kcal/mol   Interface= no    Acc= [E] 21.48 [EHL] 21.48 
8s9g.pdb [E+HL] E    465   E F  DDG_bind=   0.36 kcal/mol   Interface= no    Acc= [E] 21.48 [EHL] 21.48 
8s9g.pdb [E+HL] E    465   E G  DDG_bind=   0.67 kcal/mol   Interface= no    Acc= [E] 21.48 [EHL] 21.48 
8s9g.pdb [E+HL] E    465   E H  DDG_bind=   0.22 kcal/mol   Interface= no    Acc= [E] 21.48 [EHL] 21.48 
8s9g.pdb [E+HL] E    465   E I  DDG_bind=   0.43 kcal/mol   Interface= no    Acc= [E] 21.48 [EHL] 21.48 
8s9g.pdb [E+HL] E    465   E K  DDG_bind=   0.25 kcal/mol   Interface= no    Acc= [E] 21.48 [EHL] 21.48 
8s9g.pdb [E+HL] E    465   E L  DDG_bind=   0.53 kcal/mol   Interface= no    Acc= [E] 21.48 [EHL] 21.48 
8s9g.pdb [E+HL] E    465   E M  DDG_bind=   0.34 kcal/mol   Interface= no    Acc= [E] 21.48 [EHL] 21.48 
8s9g.pdb [E+HL] E    465   E N  DDG_bind=   0.50 kcal/mol   Interface= no    Acc= [E] 21.48 [EHL] 21.48 
8s9g.pdb [E+HL] E    465   E P  DDG_bind=   1.16 kcal/mol   Interface= no    Acc= [E] 21.48 [EHL] 21.48 
8s9g.pdb [E+HL] E    465   E Q  DDG_bind=   0.16 kcal/mol   Interface= no    Acc= [E] 21.48 [EHL] 21.48 
8s9g.pdb [E+HL] E    465   E R  DDG_bind=   0.22 kcal/mol   Interface= no    Acc= [E] 21.48 [EHL] 21.48 
8s9g.pdb [E+HL] E    465   E S  DDG_bind=   0.54 kcal/mol   Interface= no    Acc= [E] 21.48 [EHL] 21.48 
8s9g.pdb [E+HL] E    465   E T  DDG_bind=   0.32 kcal/mol   Interface= no    Acc= [E] 21.48 [EHL] 21.48 
8s9g.pdb [E+HL] E    465   E V  DDG_bind=   0.38 kcal/mol   Interface= no    Acc= [E] 21.48 [EHL] 21.48 
8s9g.pdb [E+HL] E    465   E W  DDG_bind=   0.31 kcal/mol   Interface= no    Acc= [E] 21.48 [EHL] 21.48 
8s9g.pdb [E+HL] E    465   E Y  DDG_bind=   0.26 kcal/mol   Interface= no    Acc= [E] 21.48 [EHL] 21.48 
8s9g.pdb [E+HL] E    466   R A  DDG_bind=   0.37 kcal/mol   Interface= no    Acc= [E] 45.70 [EHL] 45.70 
8s9g.pdb [E+HL] E    466   R C  DDG_bind=   0.12 kcal/mol   Interface= no    Acc= [E] 45.70 [EHL] 45.70 
8s9g.pdb [E+HL] E    466   R D  DDG_bind=   0.26 kcal/mol   Interface= no    Acc= [E] 45.70 [EHL] 45.70 
8s9g.pdb [E+HL] E    466   R E  DDG_bind=   0.31 kcal/mol   Interface= no    Acc= [E] 45.70 [EHL] 45.70 
8s9g.pdb [E+HL] E    466   R F  DDG_bind=  -0.10 kcal/mol   Interface= no    Acc= [E] 45.70 [EHL] 45.70 
8s9g.pdb [E+HL] E    466   R G  DDG_bind=   0.49 kcal/mol   Interface= no    Acc= [E] 45.70 [EHL] 45.70 
8s9g.pdb [E+HL] E    466   R H  DDG_bind=   0.01 kcal/mol   Interface= no    Acc= [E] 45.70 [EHL] 45.70 
8s9g.pdb [E+HL] E    466   R I  DDG_bind=  -0.04 kcal/mol   Interface= no    Acc= [E] 45.70 [EHL] 45.70 
8s9g.pdb [E+HL] E    466   R K  DDG_bind=   0.29 kcal/mol   Interface= no    Acc= [E] 45.70 [EHL] 45.70 
8s9g.pdb [E+HL] E    466   R L  DDG_bind=  -0.00 kcal/mol   Interface= no    Acc= [E] 45.70 [EHL] 45.70 
8s9g.pdb [E+HL] E    466   R M  DDG_bind=   0.10 kcal/mol   Interface= no    Acc= [E] 45.70 [EHL] 45.70 
8s9g.pdb [E+HL] E    466   R N  DDG_bind=   0.20 kcal/mol   Interface= no    Acc= [E] 45.70 [EHL] 45.70 
8s9g.pdb [E+HL] E    466   R P  DDG_bind=   0.56 kcal/mol   Interface= no    Acc= [E] 45.70 [EHL] 45.70 
8s9g.pdb [E+HL] E    466   R Q  DDG_bind=   0.17 kcal/mol   Interface= no    Acc= [E] 45.70 [EHL] 45.70 
8s9g.pdb [E+HL] E    466   R S  DDG_bind=   0.19 kcal/mol   Interface= no    Acc= [E] 45.70 [EHL] 45.70 
8s9g.pdb [E+HL] E    466   R T  DDG_bind=   0.01 kcal/mol   Interface= no    Acc= [E] 45.70 [EHL] 45.70 
8s9g.pdb [E+HL] E    466   R V  DDG_bind=   0.00 kcal/mol   Interface= no    Acc= [E] 45.70 [EHL] 45.70 
8s9g.pdb [E+HL] E    466   R W  DDG_bind=   0.06 kcal/mol   Interface= no    Acc= [E] 45.70 [EHL] 45.70 
8s9g.pdb [E+HL] E    466   R Y  DDG_bind=   0.02 kcal/mol   Interface= no    Acc= [E] 45.70 [EHL] 45.70 
8s9g.pdb [E+HL] E    467   D A  DDG_bind=   0.79 kcal/mol   Interface= no    Acc= [E] 19.53 [EHL] 19.53 
8s9g.pdb [E+HL] E    467   D C  DDG_bind=   0.50 kcal/mol   Interface= no    Acc= [E] 19.53 [EHL] 19.53 
8s9g.pdb [E+HL] E    467   D E  DDG_bind=   0.53 kcal/mol   Interface= no    Acc= [E] 19.53 [EHL] 19.53 
8s9g.pdb [E+HL] E    467   D F  DDG_bind=   0.46 kcal/mol   Interface= no    Acc= [E] 19.53 [EHL] 19.53 
8s9g.pdb [E+HL] E    467   D G  DDG_bind=   0.76 kcal/mol   Interface= no    Acc= [E] 19.53 [EHL] 19.53 
8s9g.pdb [E+HL] E    467   D H  DDG_bind=   0.41 kcal/mol   Interface= no    Acc= [E] 19.53 [EHL] 19.53 
8s9g.pdb [E+HL] E    467   D I  DDG_bind=   0.53 kcal/mol   Interface= no    Acc= [E] 19.53 [EHL] 19.53 
8s9g.pdb [E+HL] E    467   D K  DDG_bind=   0.61 kcal/mol   Interface= no    Acc= [E] 19.53 [EHL] 19.53 
8s9g.pdb [E+HL] E    467   D L  DDG_bind=   0.65 kcal/mol   Interface= no    Acc= [E] 19.53 [EHL] 19.53 
8s9g.pdb [E+HL] E    467   D M  DDG_bind=   0.67 kcal/mol   Interface= no    Acc= [E] 19.53 [EHL] 19.53 
8s9g.pdb [E+HL] E    467   D N  DDG_bind=   0.35 kcal/mol   Interface= no    Acc= [E] 19.53 [EHL] 19.53 
8s9g.pdb [E+HL] E    467   D P  DDG_bind=   0.74 kcal/mol   Interface= no    Acc= [E] 19.53 [EHL] 19.53 
8s9g.pdb [E+HL] E    467   D Q  DDG_bind=   0.48 kcal/mol   Interface= no    Acc= [E] 19.53 [EHL] 19.53 
8s9g.pdb [E+HL] E    467   D R  DDG_bind=   0.44 kcal/mol   Interface= no    Acc= [E] 19.53 [EHL] 19.53 
8s9g.pdb [E+HL] E    467   D S  DDG_bind=   0.43 kcal/mol   Interface= no    Acc= [E] 19.53 [EHL] 19.53 
8s9g.pdb [E+HL] E    467   D T  DDG_bind=   0.25 kcal/mol   Interface= no    Acc= [E] 19.53 [EHL] 19.53 
8s9g.pdb [E+HL] E    467   D V  DDG_bind=   0.45 kcal/mol   Interface= no    Acc= [E] 19.53 [EHL] 19.53 
8s9g.pdb [E+HL] E    467   D W  DDG_bind=   0.34 kcal/mol   Interface= no    Acc= [E] 19.53 [EHL] 19.53 
8s9g.pdb [E+HL] E    467   D Y  DDG_bind=   0.48 kcal/mol   Interface= no    Acc= [E] 19.53 [EHL] 19.53 
8s9g.pdb [E+HL] E    468   I A  DDG_bind=   0.06 kcal/mol   Interface= no    Acc= [E] 62.43 [EHL] 62.43 
8s9g.pdb [E+HL] E    468   I C  DDG_bind=   0.00 kcal/mol   Interface= no    Acc= [E] 62.43 [EHL] 62.43 
8s9g.pdb [E+HL] E    468   I D  DDG_bind=  -0.00 kcal/mol   Interface= no    Acc= [E] 62.43 [EHL] 62.43 
8s9g.pdb [E+HL] E    468   I E  DDG_bind=   0.02 kcal/mol   Interface= no    Acc= [E] 62.43 [EHL] 62.43 
8s9g.pdb [E+HL] E    468   I F  DDG_bind=  -0.02 kcal/mol   Interface= no    Acc= [E] 62.43 [EHL] 62.43 
8s9g.pdb [E+HL] E    468   I G  DDG_bind=   0.18 kcal/mol   Interface= no    Acc= [E] 62.43 [EHL] 62.43 
8s9g.pdb [E+HL] E    468   I H  DDG_bind=  -0.01 kcal/mol   Interface= no    Acc= [E] 62.43 [EHL] 62.43 
8s9g.pdb [E+HL] E    468   I K  DDG_bind=   0.05 kcal/mol   Interface= no    Acc= [E] 62.43 [EHL] 62.43 
8s9g.pdb [E+HL] E    468   I L  DDG_bind=  -0.02 kcal/mol   Interface= no    Acc= [E] 62.43 [EHL] 62.43 
8s9g.pdb [E+HL] E    468   I M  DDG_bind=   0.02 kcal/mol   Interface= no    Acc= [E] 62.43 [EHL] 62.43 
8s9g.pdb [E+HL] E    468   I N  DDG_bind=   0.03 kcal/mol   Interface= no    Acc= [E] 62.43 [EHL] 62.43 
8s9g.pdb [E+HL] E    468   I P  DDG_bind=   0.10 kcal/mol   Interface= no    Acc= [E] 62.43 [EHL] 62.43 
8s9g.pdb [E+HL] E    468   I Q  DDG_bind=   0.06 kcal/mol   Interface= no    Acc= [E] 62.43 [EHL] 62.43 
8s9g.pdb [E+HL] E    468   I R  DDG_bind=   0.04 kcal/mol   Interface= no    Acc= [E] 62.43 [EHL] 62.43 
8s9g.pdb [E+HL] E    468   I S  DDG_bind=   0.01 kcal/mol   Interface= no    Acc= [E] 62.43 [EHL] 62.43 
8s9g.pdb [E+HL] E    468   I T  DDG_bind=  -0.09 kcal/mol   Interface= no    Acc= [E] 62.43 [EHL] 62.43 
8s9g.pdb [E+HL] E    468   I V  DDG_bind=   0.04 kcal/mol   Interface= no    Acc= [E] 62.43 [EHL] 62.43 
8s9g.pdb [E+HL] E    468   I W  DDG_bind=   0.06 kcal/mol   Interface= no    Acc= [E] 62.43 [EHL] 62.43 
8s9g.pdb [E+HL] E    468   I Y  DDG_bind=   0.04 kcal/mol   Interface= no    Acc= [E] 62.43 [EHL] 62.43 
8s9g.pdb [E+HL] E    469   S A  DDG_bind=   0.26 kcal/mol   Interface= no    Acc= [E] 43.14 [EHL] 43.14 
8s9g.pdb [E+HL] E    469   S C  DDG_bind=   0.13 kcal/mol   Interface= no    Acc= [E] 43.14 [EHL] 43.14 
8s9g.pdb [E+HL] E    469   S D  DDG_bind=   0.22 kcal/mol   Interface= no    Acc= [E] 43.14 [EHL] 43.14 
8s9g.pdb [E+HL] E    469   S E  DDG_bind=   0.43 kcal/mol   Interface= no    Acc= [E] 43.14 [EHL] 43.14 
8s9g.pdb [E+HL] E    469   S F  DDG_bind=   0.47 kcal/mol   Interface= no    Acc= [E] 43.14 [EHL] 43.14 
8s9g.pdb [E+HL] E    469   S G  DDG_bind=   0.35 kcal/mol   Interface= no    Acc= [E] 43.14 [EHL] 43.14 
8s9g.pdb [E+HL] E    469   S H  DDG_bind=   0.39 kcal/mol   Interface= no    Acc= [E] 43.14 [EHL] 43.14 
8s9g.pdb [E+HL] E    469   S I  DDG_bind=   0.42 kcal/mol   Interface= no    Acc= [E] 43.14 [EHL] 43.14 
8s9g.pdb [E+HL] E    469   S K  DDG_bind=   0.47 kcal/mol   Interface= no    Acc= [E] 43.14 [EHL] 43.14 
8s9g.pdb [E+HL] E    469   S L  DDG_bind=   0.39 kcal/mol   Interface= no    Acc= [E] 43.14 [EHL] 43.14 
8s9g.pdb [E+HL] E    469   S M  DDG_bind=   0.46 kcal/mol   Interface= no    Acc= [E] 43.14 [EHL] 43.14 
8s9g.pdb [E+HL] E    469   S N  DDG_bind=   0.30 kcal/mol   Interface= no    Acc= [E] 43.14 [EHL] 43.14 
8s9g.pdb [E+HL] E    469   S P  DDG_bind=   0.53 kcal/mol   Interface= no    Acc= [E] 43.14 [EHL] 43.14 
8s9g.pdb [E+HL] E    469   S Q  DDG_bind=   0.47 kcal/mol   Interface= no    Acc= [E] 43.14 [EHL] 43.14 
8s9g.pdb [E+HL] E    469   S R  DDG_bind=   0.42 kcal/mol   Interface= no    Acc= [E] 43.14 [EHL] 43.14 
8s9g.pdb [E+HL] E    469   S T  DDG_bind=   0.28 kcal/mol   Interface= no    Acc= [E] 43.14 [EHL] 43.14 
8s9g.pdb [E+HL] E    469   S V  DDG_bind=   0.35 kcal/mol   Interface= no    Acc= [E] 43.14 [EHL] 43.14 
8s9g.pdb [E+HL] E    469   S W  DDG_bind=   0.50 kcal/mol   Interface= no    Acc= [E] 43.14 [EHL] 43.14 
8s9g.pdb [E+HL] E    469   S Y  DDG_bind=   0.45 kcal/mol   Interface= no    Acc= [E] 43.14 [EHL] 43.14 
8s9g.pdb [E+HL] E    470   T A  DDG_bind=   0.27 kcal/mol   Interface= no    Acc= [E] 52.46 [EHL] 52.46 
8s9g.pdb [E+HL] E    470   T C  DDG_bind=   0.15 kcal/mol   Interface= no    Acc= [E] 52.46 [EHL] 52.46 
8s9g.pdb [E+HL] E    470   T D  DDG_bind=   0.16 kcal/mol   Interface= no    Acc= [E] 52.46 [EHL] 52.46 
8s9g.pdb [E+HL] E    470   T E  DDG_bind=   0.31 kcal/mol   Interface= no    Acc= [E] 52.46 [EHL] 52.46 
8s9g.pdb [E+HL] E    470   T F  DDG_bind=   0.31 kcal/mol   Interface= no    Acc= [E] 52.46 [EHL] 52.46 
8s9g.pdb [E+HL] E    470   T G  DDG_bind=   0.34 kcal/mol   Interface= no    Acc= [E] 52.46 [EHL] 52.46 
8s9g.pdb [E+HL] E    470   T H  DDG_bind=   0.25 kcal/mol   Interface= no    Acc= [E] 52.46 [EHL] 52.46 
8s9g.pdb [E+HL] E    470   T I  DDG_bind=   0.20 kcal/mol   Interface= no    Acc= [E] 52.46 [EHL] 52.46 
8s9g.pdb [E+HL] E    470   T K  DDG_bind=   0.26 kcal/mol   Interface= no    Acc= [E] 52.46 [EHL] 52.46 
8s9g.pdb [E+HL] E    470   T L  DDG_bind=   0.23 kcal/mol   Interface= no    Acc= [E] 52.46 [EHL] 52.46 
8s9g.pdb [E+HL] E    470   T M  DDG_bind=   0.25 kcal/mol   Interface= no    Acc= [E] 52.46 [EHL] 52.46 
8s9g.pdb [E+HL] E    470   T N  DDG_bind=   0.18 kcal/mol   Interface= no    Acc= [E] 52.46 [EHL] 52.46 
8s9g.pdb [E+HL] E    470   T P  DDG_bind=   0.09 kcal/mol   Interface= no    Acc= [E] 52.46 [EHL] 52.46 
8s9g.pdb [E+HL] E    470   T Q  DDG_bind=   0.25 kcal/mol   Interface= no    Acc= [E] 52.46 [EHL] 52.46 
8s9g.pdb [E+HL] E    470   T R  DDG_bind=   0.23 kcal/mol   Interface= no    Acc= [E] 52.46 [EHL] 52.46 
8s9g.pdb [E+HL] E    470   T S  DDG_bind=   0.17 kcal/mol   Interface= no    Acc= [E] 52.46 [EHL] 52.46 
8s9g.pdb [E+HL] E    470   T V  DDG_bind=   0.15 kcal/mol   Interface= no    Acc= [E] 52.46 [EHL] 52.46 
8s9g.pdb [E+HL] E    470   T W  DDG_bind=   0.40 kcal/mol   Interface= no    Acc= [E] 52.46 [EHL] 52.46 
8s9g.pdb [E+HL] E    470   T Y  DDG_bind=   0.37 kcal/mol   Interface= no    Acc= [E] 52.46 [EHL] 52.46 
8s9g.pdb [E+HL] E    471   E A  DDG_bind=   0.11 kcal/mol   Interface= no    Acc= [E] 41.35 [EHL] 41.35 
8s9g.pdb [E+HL] E    471   E C  DDG_bind=   0.16 kcal/mol   Interface= no    Acc= [E] 41.35 [EHL] 41.35 
8s9g.pdb [E+HL] E    471   E D  DDG_bind=   0.13 kcal/mol   Interface= no    Acc= [E] 41.35 [EHL] 41.35 
8s9g.pdb [E+HL] E    471   E F  DDG_bind=   0.12 kcal/mol   Interface= no    Acc= [E] 41.35 [EHL] 41.35 
8s9g.pdb [E+HL] E    471   E G  DDG_bind=   0.30 kcal/mol   Interface= no    Acc= [E] 41.35 [EHL] 41.35 
8s9g.pdb [E+HL] E    471   E H  DDG_bind=   0.09 kcal/mol   Interface= no    Acc= [E] 41.35 [EHL] 41.35 
8s9g.pdb [E+HL] E    471   E I  DDG_bind=   0.05 kcal/mol   Interface= no    Acc= [E] 41.35 [EHL] 41.35 
8s9g.pdb [E+HL] E    471   E K  DDG_bind=   0.12 kcal/mol   Interface= no    Acc= [E] 41.35 [EHL] 41.35 
8s9g.pdb [E+HL] E    471   E L  DDG_bind=   0.05 kcal/mol   Interface= no    Acc= [E] 41.35 [EHL] 41.35 
8s9g.pdb [E+HL] E    471   E M  DDG_bind=   0.03 kcal/mol   Interface= no    Acc= [E] 41.35 [EHL] 41.35 
8s9g.pdb [E+HL] E    471   E N  DDG_bind=   0.14 kcal/mol   Interface= no    Acc= [E] 41.35 [EHL] 41.35 
8s9g.pdb [E+HL] E    471   E P  DDG_bind=   0.32 kcal/mol   Interface= no    Acc= [E] 41.35 [EHL] 41.35 
8s9g.pdb [E+HL] E    471   E Q  DDG_bind=   0.06 kcal/mol   Interface= no    Acc= [E] 41.35 [EHL] 41.35 
8s9g.pdb [E+HL] E    471   E R  DDG_bind=   0.12 kcal/mol   Interface= no    Acc= [E] 41.35 [EHL] 41.35 
8s9g.pdb [E+HL] E    471   E S  DDG_bind=   0.11 kcal/mol   Interface= no    Acc= [E] 41.35 [EHL] 41.35 
8s9g.pdb [E+HL] E    471   E T  DDG_bind=   0.08 kcal/mol   Interface= no    Acc= [E] 41.35 [EHL] 41.35 
8s9g.pdb [E+HL] E    471   E V  DDG_bind=   0.08 kcal/mol   Interface= no    Acc= [E] 41.35 [EHL] 41.35 
8s9g.pdb [E+HL] E    471   E W  DDG_bind=   0.17 kcal/mol   Interface= no    Acc= [E] 41.35 [EHL] 41.35 
8s9g.pdb [E+HL] E    471   E Y  DDG_bind=   0.15 kcal/mol   Interface= no    Acc= [E] 41.35 [EHL] 41.35 
8s9g.pdb [E+HL] E    472   I A  DDG_bind=   0.58 kcal/mol   Interface= no    Acc= [E] 25.97 [EHL] 25.97 
8s9g.pdb [E+HL] E    472   I C  DDG_bind=   0.44 kcal/mol   Interface= no    Acc= [E] 25.97 [EHL] 25.97 
8s9g.pdb [E+HL] E    472   I D  DDG_bind=   0.58 kcal/mol   Interface= no    Acc= [E] 25.97 [EHL] 25.97 
8s9g.pdb [E+HL] E    472   I E  DDG_bind=   0.57 kcal/mol   Interface= no    Acc= [E] 25.97 [EHL] 25.97 
8s9g.pdb [E+HL] E    472   I F  DDG_bind=   0.31 kcal/mol   Interface= no    Acc= [E] 25.97 [EHL] 25.97 
8s9g.pdb [E+HL] E    472   I G  DDG_bind=   0.69 kcal/mol   Interface= no    Acc= [E] 25.97 [EHL] 25.97 
8s9g.pdb [E+HL] E    472   I H  DDG_bind=   0.31 kcal/mol   Interface= no    Acc= [E] 25.97 [EHL] 25.97 
8s9g.pdb [E+HL] E    472   I K  DDG_bind=   0.54 kcal/mol   Interface= no    Acc= [E] 25.97 [EHL] 25.97 
8s9g.pdb [E+HL] E    472   I L  DDG_bind=   0.22 kcal/mol   Interface= no    Acc= [E] 25.97 [EHL] 25.97 
8s9g.pdb [E+HL] E    472   I M  DDG_bind=   0.28 kcal/mol   Interface= no    Acc= [E] 25.97 [EHL] 25.97 
8s9g.pdb [E+HL] E    472   I N  DDG_bind=   0.43 kcal/mol   Interface= no    Acc= [E] 25.97 [EHL] 25.97 
8s9g.pdb [E+HL] E    472   I P  DDG_bind=   0.15 kcal/mol   Interface= no    Acc= [E] 25.97 [EHL] 25.97 
8s9g.pdb [E+HL] E    472   I Q  DDG_bind=   0.47 kcal/mol   Interface= no    Acc= [E] 25.97 [EHL] 25.97 
8s9g.pdb [E+HL] E    472   I R  DDG_bind=   0.39 kcal/mol   Interface= no    Acc= [E] 25.97 [EHL] 25.97 
8s9g.pdb [E+HL] E    472   I S  DDG_bind=   0.57 kcal/mol   Interface= no    Acc= [E] 25.97 [EHL] 25.97 
8s9g.pdb [E+HL] E    472   I T  DDG_bind=   0.35 kcal/mol   Interface= no    Acc= [E] 25.97 [EHL] 25.97 
8s9g.pdb [E+HL] E    472   I V  DDG_bind=   0.19 kcal/mol   Interface= no    Acc= [E] 25.97 [EHL] 25.97 
8s9g.pdb [E+HL] E    472   I W  DDG_bind=   0.28 kcal/mol   Interface= no    Acc= [E] 25.97 [EHL] 25.97 
8s9g.pdb [E+HL] E    472   I Y  DDG_bind=   0.36 kcal/mol   Interface= no    Acc= [E] 25.97 [EHL] 25.97 
8s9g.pdb [E+HL] E    473   Y A  DDG_bind=   0.80 kcal/mol   Interface= no    Acc= [E] 28.29 [EHL] 28.29 
8s9g.pdb [E+HL] E    473   Y C  DDG_bind=   0.48 kcal/mol   Interface= no    Acc= [E] 28.29 [EHL] 28.29 
8s9g.pdb [E+HL] E    473   Y D  DDG_bind=   0.56 kcal/mol   Interface= no    Acc= [E] 28.29 [EHL] 28.29 
8s9g.pdb [E+HL] E    473   Y E  DDG_bind=   0.83 kcal/mol   Interface= no    Acc= [E] 28.29 [EHL] 28.29 
8s9g.pdb [E+HL] E    473   Y F  DDG_bind=   0.20 kcal/mol   Interface= no    Acc= [E] 28.29 [EHL] 28.29 
8s9g.pdb [E+HL] E    473   Y G  DDG_bind=   0.86 kcal/mol   Interface= no    Acc= [E] 28.29 [EHL] 28.29 
8s9g.pdb [E+HL] E    473   Y H  DDG_bind=   0.38 kcal/mol   Interface= no    Acc= [E] 28.29 [EHL] 28.29 
8s9g.pdb [E+HL] E    473   Y I  DDG_bind=   0.41 kcal/mol   Interface= no    Acc= [E] 28.29 [EHL] 28.29 
8s9g.pdb [E+HL] E    473   Y K  DDG_bind=   0.71 kcal/mol   Interface= no    Acc= [E] 28.29 [EHL] 28.29 
8s9g.pdb [E+HL] E    473   Y L  DDG_bind=   0.38 kcal/mol   Interface= no    Acc= [E] 28.29 [EHL] 28.29 
8s9g.pdb [E+HL] E    473   Y M  DDG_bind=   0.35 kcal/mol   Interface= no    Acc= [E] 28.29 [EHL] 28.29 
8s9g.pdb [E+HL] E    473   Y N  DDG_bind=   0.58 kcal/mol   Interface= no    Acc= [E] 28.29 [EHL] 28.29 
8s9g.pdb [E+HL] E    473   Y P  DDG_bind=   0.32 kcal/mol   Interface= no    Acc= [E] 28.29 [EHL] 28.29 
8s9g.pdb [E+HL] E    473   Y Q  DDG_bind=   0.63 kcal/mol   Interface= no    Acc= [E] 28.29 [EHL] 28.29 
8s9g.pdb [E+HL] E    473   Y R  DDG_bind=   0.54 kcal/mol   Interface= no    Acc= [E] 28.29 [EHL] 28.29 
8s9g.pdb [E+HL] E    473   Y S  DDG_bind=   0.46 kcal/mol   Interface= no    Acc= [E] 28.29 [EHL] 28.29 
8s9g.pdb [E+HL] E    473   Y T  DDG_bind=   0.42 kcal/mol   Interface= no    Acc= [E] 28.29 [EHL] 28.29 
8s9g.pdb [E+HL] E    473   Y V  DDG_bind=   0.50 kcal/mol   Interface= no    Acc= [E] 28.29 [EHL] 28.29 
8s9g.pdb [E+HL] E    473   Y W  DDG_bind=   0.10 kcal/mol   Interface= no    Acc= [E] 28.29 [EHL] 28.29 
8s9g.pdb [E+HL] E    474   Q A  DDG_bind=   0.15 kcal/mol   Interface= no    Acc= [E] 56.94 [EHL] 56.94 
8s9g.pdb [E+HL] E    474   Q C  DDG_bind=  -0.12 kcal/mol   Interface= no    Acc= [E] 56.94 [EHL] 56.94 
8s9g.pdb [E+HL] E    474   Q D  DDG_bind=  -0.02 kcal/mol   Interface= no    Acc= [E] 56.94 [EHL] 56.94 
8s9g.pdb [E+HL] E    474   Q E  DDG_bind=   0.10 kcal/mol   Interface= no    Acc= [E] 56.94 [EHL] 56.94 
8s9g.pdb [E+HL] E    474   Q F  DDG_bind=  -0.05 kcal/mol   Interface= no    Acc= [E] 56.94 [EHL] 56.94 
8s9g.pdb [E+HL] E    474   Q G  DDG_bind=   0.09 kcal/mol   Interface= no    Acc= [E] 56.94 [EHL] 56.94 
8s9g.pdb [E+HL] E    474   Q H  DDG_bind=  -0.10 kcal/mol   Interface= no    Acc= [E] 56.94 [EHL] 56.94 
8s9g.pdb [E+HL] E    474   Q I  DDG_bind=  -0.13 kcal/mol   Interface= no    Acc= [E] 56.94 [EHL] 56.94 
8s9g.pdb [E+HL] E    474   Q K  DDG_bind=   0.13 kcal/mol   Interface= no    Acc= [E] 56.94 [EHL] 56.94 
8s9g.pdb [E+HL] E    474   Q L  DDG_bind=  -0.05 kcal/mol   Interface= no    Acc= [E] 56.94 [EHL] 56.94 
8s9g.pdb [E+HL] E    474   Q M  DDG_bind=   0.03 kcal/mol   Interface= no    Acc= [E] 56.94 [EHL] 56.94 
8s9g.pdb [E+HL] E    474   Q N  DDG_bind=  -0.06 kcal/mol   Interface= no    Acc= [E] 56.94 [EHL] 56.94 
8s9g.pdb [E+HL] E    474   Q P  DDG_bind=   0.18 kcal/mol   Interface= no    Acc= [E] 56.94 [EHL] 56.94 
8s9g.pdb [E+HL] E    474   Q R  DDG_bind=   0.05 kcal/mol   Interface= no    Acc= [E] 56.94 [EHL] 56.94 
8s9g.pdb [E+HL] E    474   Q S  DDG_bind=  -0.08 kcal/mol   Interface= no    Acc= [E] 56.94 [EHL] 56.94 
8s9g.pdb [E+HL] E    474   Q T  DDG_bind=  -0.10 kcal/mol   Interface= no    Acc= [E] 56.94 [EHL] 56.94 
8s9g.pdb [E+HL] E    474   Q V  DDG_bind=  -0.11 kcal/mol   Interface= no    Acc= [E] 56.94 [EHL] 56.94 
8s9g.pdb [E+HL] E    474   Q W  DDG_bind=   0.11 kcal/mol   Interface= no    Acc= [E] 56.94 [EHL] 56.94 
8s9g.pdb [E+HL] E    474   Q Y  DDG_bind=   0.04 kcal/mol   Interface= no    Acc= [E] 56.94 [EHL] 56.94 
8s9g.pdb [E+HL] E    475   A C  DDG_bind=   0.06 kcal/mol   Interface= no    Acc= [E] 46.57 [EHL] 46.57 
8s9g.pdb [E+HL] E    475   A D  DDG_bind=   0.31 kcal/mol   Interface= no    Acc= [E] 46.57 [EHL] 46.57 
8s9g.pdb [E+HL] E    475   A E  DDG_bind=   0.29 kcal/mol   Interface= no    Acc= [E] 46.57 [EHL] 46.57 
8s9g.pdb [E+HL] E    475   A F  DDG_bind=   0.23 kcal/mol   Interface= no    Acc= [E] 46.57 [EHL] 46.57 
8s9g.pdb [E+HL] E    475   A G  DDG_bind=   0.30 kcal/mol   Interface= no    Acc= [E] 46.57 [EHL] 46.57 
8s9g.pdb [E+HL] E    475   A H  DDG_bind=   0.26 kcal/mol   Interface= no    Acc= [E] 46.57 [EHL] 46.57 
8s9g.pdb [E+HL] E    475   A I  DDG_bind=   0.14 kcal/mol   Interface= no    Acc= [E] 46.57 [EHL] 46.57 
8s9g.pdb [E+HL] E    475   A K  DDG_bind=   0.37 kcal/mol   Interface= no    Acc= [E] 46.57 [EHL] 46.57 
8s9g.pdb [E+HL] E    475   A L  DDG_bind=   0.18 kcal/mol   Interface= no    Acc= [E] 46.57 [EHL] 46.57 
8s9g.pdb [E+HL] E    475   A M  DDG_bind=   0.25 kcal/mol   Interface= no    Acc= [E] 46.57 [EHL] 46.57 
8s9g.pdb [E+HL] E    475   A N  DDG_bind=   0.35 kcal/mol   Interface= no    Acc= [E] 46.57 [EHL] 46.57 
8s9g.pdb [E+HL] E    475   A P  DDG_bind=   0.02 kcal/mol   Interface= no    Acc= [E] 46.57 [EHL] 46.57 
8s9g.pdb [E+HL] E    475   A Q  DDG_bind=   0.32 kcal/mol   Interface= no    Acc= [E] 46.57 [EHL] 46.57 
8s9g.pdb [E+HL] E    475   A R  DDG_bind=   0.25 kcal/mol   Interface= no    Acc= [E] 46.57 [EHL] 46.57 
8s9g.pdb [E+HL] E    475   A S  DDG_bind=   0.11 kcal/mol   Interface= no    Acc= [E] 46.57 [EHL] 46.57 
8s9g.pdb [E+HL] E    475   A T  DDG_bind=   0.16 kcal/mol   Interface= no    Acc= [E] 46.57 [EHL] 46.57 
8s9g.pdb [E+HL] E    475   A V  DDG_bind=   0.05 kcal/mol   Interface= no    Acc= [E] 46.57 [EHL] 46.57 
8s9g.pdb [E+HL] E    475   A W  DDG_bind=   0.24 kcal/mol   Interface= no    Acc= [E] 46.57 [EHL] 46.57 
8s9g.pdb [E+HL] E    475   A Y  DDG_bind=   0.28 kcal/mol   Interface= no    Acc= [E] 46.57 [EHL] 46.57 
8s9g.pdb [E+HL] E    476   G A  DDG_bind=   0.17 kcal/mol   Interface= no    Acc= [E] 21.57 [EHL] 21.57 
8s9g.pdb [E+HL] E    476   G C  DDG_bind=   0.03 kcal/mol   Interface= no    Acc= [E] 21.57 [EHL] 21.57 
8s9g.pdb [E+HL] E    476   G D  DDG_bind=   0.12 kcal/mol   Interface= no    Acc= [E] 21.57 [EHL] 21.57 
8s9g.pdb [E+HL] E    476   G E  DDG_bind=   0.17 kcal/mol   Interface= no    Acc= [E] 21.57 [EHL] 21.57 
8s9g.pdb [E+HL] E    476   G F  DDG_bind=   0.05 kcal/mol   Interface= no    Acc= [E] 21.57 [EHL] 21.57 
8s9g.pdb [E+HL] E    476   G H  DDG_bind=   0.03 kcal/mol   Interface= no    Acc= [E] 21.57 [EHL] 21.57 
8s9g.pdb [E+HL] E    476   G I  DDG_bind=   0.11 kcal/mol   Interface= no    Acc= [E] 21.57 [EHL] 21.57 
8s9g.pdb [E+HL] E    476   G K  DDG_bind=   0.37 kcal/mol   Interface= no    Acc= [E] 21.57 [EHL] 21.57 
8s9g.pdb [E+HL] E    476   G L  DDG_bind=   0.25 kcal/mol   Interface= no    Acc= [E] 21.57 [EHL] 21.57 
8s9g.pdb [E+HL] E    476   G M  DDG_bind=   0.30 kcal/mol   Interface= no    Acc= [E] 21.57 [EHL] 21.57 
8s9g.pdb [E+HL] E    476   G N  DDG_bind=   0.08 kcal/mol   Interface= no    Acc= [E] 21.57 [EHL] 21.57 
8s9g.pdb [E+HL] E    476   G P  DDG_bind=   0.21 kcal/mol   Interface= no    Acc= [E] 21.57 [EHL] 21.57 
8s9g.pdb [E+HL] E    476   G Q  DDG_bind=   0.26 kcal/mol   Interface= no    Acc= [E] 21.57 [EHL] 21.57 
8s9g.pdb [E+HL] E    476   G R  DDG_bind=   0.21 kcal/mol   Interface= no    Acc= [E] 21.57 [EHL] 21.57 
8s9g.pdb [E+HL] E    476   G S  DDG_bind=   0.02 kcal/mol   Interface= no    Acc= [E] 21.57 [EHL] 21.57 
8s9g.pdb [E+HL] E    476   G T  DDG_bind=   0.13 kcal/mol   Interface= no    Acc= [E] 21.57 [EHL] 21.57 
8s9g.pdb [E+HL] E    476   G V  DDG_bind=   0.10 kcal/mol   Interface= no    Acc= [E] 21.57 [EHL] 21.57 
8s9g.pdb [E+HL] E    476   G W  DDG_bind=   0.03 kcal/mol   Interface= no    Acc= [E] 21.57 [EHL] 21.57 
8s9g.pdb [E+HL] E    476   G Y  DDG_bind=   0.03 kcal/mol   Interface= no    Acc= [E] 21.57 [EHL] 21.57 
8s9g.pdb [E+HL] E    477   N A  DDG_bind=   0.08 kcal/mol   Interface= no    Acc= [E] 70.09 [EHL] 70.09 
8s9g.pdb [E+HL] E    477   N C  DDG_bind=   0.04 kcal/mol   Interface= no    Acc= [E] 70.09 [EHL] 70.09 
8s9g.pdb [E+HL] E    477   N D  DDG_bind=   0.04 kcal/mol   Interface= no    Acc= [E] 70.09 [EHL] 70.09 
8s9g.pdb [E+HL] E    477   N E  DDG_bind=   0.06 kcal/mol   Interface= no    Acc= [E] 70.09 [EHL] 70.09 
8s9g.pdb [E+HL] E    477   N F  DDG_bind=   0.18 kcal/mol   Interface= no    Acc= [E] 70.09 [EHL] 70.09 
8s9g.pdb [E+HL] E    477   N G  DDG_bind=   0.02 kcal/mol   Interface= no    Acc= [E] 70.09 [EHL] 70.09 
8s9g.pdb [E+HL] E    477   N H  DDG_bind=   0.04 kcal/mol   Interface= no    Acc= [E] 70.09 [EHL] 70.09 
8s9g.pdb [E+HL] E    477   N I  DDG_bind=   0.08 kcal/mol   Interface= no    Acc= [E] 70.09 [EHL] 70.09 
8s9g.pdb [E+HL] E    477   N K  DDG_bind=   0.00 kcal/mol   Interface= no    Acc= [E] 70.09 [EHL] 70.09 
8s9g.pdb [E+HL] E    477   N L  DDG_bind=   0.12 kcal/mol   Interface= no    Acc= [E] 70.09 [EHL] 70.09 
8s9g.pdb [E+HL] E    477   N M  DDG_bind=   0.13 kcal/mol   Interface= no    Acc= [E] 70.09 [EHL] 70.09 
8s9g.pdb [E+HL] E    477   N P  DDG_bind=  -0.00 kcal/mol   Interface= no    Acc= [E] 70.09 [EHL] 70.09 
8s9g.pdb [E+HL] E    477   N Q  DDG_bind=  -0.01 kcal/mol   Interface= no    Acc= [E] 70.09 [EHL] 70.09 
8s9g.pdb [E+HL] E    477   N R  DDG_bind=   0.02 kcal/mol   Interface= no    Acc= [E] 70.09 [EHL] 70.09 
8s9g.pdb [E+HL] E    477   N S  DDG_bind=   0.02 kcal/mol   Interface= no    Acc= [E] 70.09 [EHL] 70.09 
8s9g.pdb [E+HL] E    477   N T  DDG_bind=  -0.04 kcal/mol   Interface= no    Acc= [E] 70.09 [EHL] 70.09 
8s9g.pdb [E+HL] E    477   N V  DDG_bind=   0.01 kcal/mol   Interface= no    Acc= [E] 70.09 [EHL] 70.09 
8s9g.pdb [E+HL] E    477   N W  DDG_bind=   0.24 kcal/mol   Interface= no    Acc= [E] 70.09 [EHL] 70.09 
8s9g.pdb [E+HL] E    477   N Y  DDG_bind=   0.21 kcal/mol   Interface= no    Acc= [E] 70.09 [EHL] 70.09 
8s9g.pdb [E+HL] E    478   K A  DDG_bind=   0.25 kcal/mol   Interface= no    Acc= [E] 29.23 [EHL] 29.23 
8s9g.pdb [E+HL] E    478   K C  DDG_bind=   0.19 kcal/mol   Interface= no    Acc= [E] 29.23 [EHL] 29.23 
8s9g.pdb [E+HL] E    478   K D  DDG_bind=   0.20 kcal/mol   Interface= no    Acc= [E] 29.23 [EHL] 29.23 
8s9g.pdb [E+HL] E    478   K E  DDG_bind=   0.09 kcal/mol   Interface= no    Acc= [E] 29.23 [EHL] 29.23 
8s9g.pdb [E+HL] E    478   K F  DDG_bind=   0.02 kcal/mol   Interface= no    Acc= [E] 29.23 [EHL] 29.23 
8s9g.pdb [E+HL] E    478   K G  DDG_bind=   0.57 kcal/mol   Interface= no    Acc= [E] 29.23 [EHL] 29.23 
8s9g.pdb [E+HL] E    478   K H  DDG_bind=   0.02 kcal/mol   Interface= no    Acc= [E] 29.23 [EHL] 29.23 
8s9g.pdb [E+HL] E    478   K I  DDG_bind=  -0.08 kcal/mol   Interface= no    Acc= [E] 29.23 [EHL] 29.23 
8s9g.pdb [E+HL] E    478   K L  DDG_bind=  -0.01 kcal/mol   Interface= no    Acc= [E] 29.23 [EHL] 29.23 
8s9g.pdb [E+HL] E    478   K M  DDG_bind=  -0.01 kcal/mol   Interface= no    Acc= [E] 29.23 [EHL] 29.23 
8s9g.pdb [E+HL] E    478   K N  DDG_bind=   0.14 kcal/mol   Interface= no    Acc= [E] 29.23 [EHL] 29.23 
8s9g.pdb [E+HL] E    478   K P  DDG_bind=   1.00 kcal/mol   Interface= no    Acc= [E] 29.23 [EHL] 29.23 
8s9g.pdb [E+HL] E    478   K Q  DDG_bind=   0.01 kcal/mol   Interface= no    Acc= [E] 29.23 [EHL] 29.23 
8s9g.pdb [E+HL] E    478   K R  DDG_bind=   0.02 kcal/mol   Interface= no    Acc= [E] 29.23 [EHL] 29.23 
8s9g.pdb [E+HL] E    478   K S  DDG_bind=   0.23 kcal/mol   Interface= no    Acc= [E] 29.23 [EHL] 29.23 
8s9g.pdb [E+HL] E    478   K T  DDG_bind=   0.13 kcal/mol   Interface= no    Acc= [E] 29.23 [EHL] 29.23 
8s9g.pdb [E+HL] E    478   K V  DDG_bind=  -0.02 kcal/mol   Interface= no    Acc= [E] 29.23 [EHL] 29.23 
8s9g.pdb [E+HL] E    478   K W  DDG_bind=   0.02 kcal/mol   Interface= no    Acc= [E] 29.23 [EHL] 29.23 
8s9g.pdb [E+HL] E    478   K Y  DDG_bind=  -0.02 kcal/mol   Interface= no    Acc= [E] 29.23 [EHL] 29.23 
8s9g.pdb [E+HL] E    479   P A  DDG_bind=   0.00 kcal/mol   Interface= no    Acc= [E] 78.34 [EHL] 78.34 
8s9g.pdb [E+HL] E    479   P C  DDG_bind=   0.01 kcal/mol   Interface= no    Acc= [E] 78.34 [EHL] 78.34 
8s9g.pdb [E+HL] E    479   P D  DDG_bind=  -0.03 kcal/mol   Interface= no    Acc= [E] 78.34 [EHL] 78.34 
8s9g.pdb [E+HL] E    479   P E  DDG_bind=   0.08 kcal/mol   Interface= no    Acc= [E] 78.34 [EHL] 78.34 
8s9g.pdb [E+HL] E    479   P F  DDG_bind=   0.26 kcal/mol   Interface= no    Acc= [E] 78.34 [EHL] 78.34 
8s9g.pdb [E+HL] E    479   P G  DDG_bind=   0.20 kcal/mol   Interface= no    Acc= [E] 78.34 [EHL] 78.34 
8s9g.pdb [E+HL] E    479   P H  DDG_bind=   0.13 kcal/mol   Interface= no    Acc= [E] 78.34 [EHL] 78.34 
8s9g.pdb [E+HL] E    479   P I  DDG_bind=   0.17 kcal/mol   Interface= no    Acc= [E] 78.34 [EHL] 78.34 
8s9g.pdb [E+HL] E    479   P K  DDG_bind=   0.13 kcal/mol   Interface= no    Acc= [E] 78.34 [EHL] 78.34 
8s9g.pdb [E+HL] E    479   P L  DDG_bind=   0.19 kcal/mol   Interface= no    Acc= [E] 78.34 [EHL] 78.34 
8s9g.pdb [E+HL] E    479   P M  DDG_bind=   0.23 kcal/mol   Interface= no    Acc= [E] 78.34 [EHL] 78.34 
8s9g.pdb [E+HL] E    479   P N  DDG_bind=   0.02 kcal/mol   Interface= no    Acc= [E] 78.34 [EHL] 78.34 
8s9g.pdb [E+HL] E    479   P Q  DDG_bind=   0.09 kcal/mol   Interface= no    Acc= [E] 78.34 [EHL] 78.34 
8s9g.pdb [E+HL] E    479   P R  DDG_bind=   0.14 kcal/mol   Interface= no    Acc= [E] 78.34 [EHL] 78.34 
8s9g.pdb [E+HL] E    479   P S  DDG_bind=   0.03 kcal/mol   Interface= no    Acc= [E] 78.34 [EHL] 78.34 
8s9g.pdb [E+HL] E    479   P T  DDG_bind=   0.06 kcal/mol   Interface= no    Acc= [E] 78.34 [EHL] 78.34 
8s9g.pdb [E+HL] E    479   P V  DDG_bind=   0.03 kcal/mol   Interface= no    Acc= [E] 78.34 [EHL] 78.34 
8s9g.pdb [E+HL] E    479   P W  DDG_bind=   0.24 kcal/mol   Interface= no    Acc= [E] 78.34 [EHL] 78.34 
8s9g.pdb [E+HL] E    479   P Y  DDG_bind=   0.24 kcal/mol   Interface= no    Acc= [E] 78.34 [EHL] 78.34 
8s9g.pdb [E+HL] E    480   C A  DDG_bind=   0.13 kcal/mol   Interface= no    Acc= [E] 21.22 [EHL] 21.22 
8s9g.pdb [E+HL] E    480   C D  DDG_bind=   0.07 kcal/mol   Interface= no    Acc= [E] 21.22 [EHL] 21.22 
8s9g.pdb [E+HL] E    480   C E  DDG_bind=   0.38 kcal/mol   Interface= no    Acc= [E] 21.22 [EHL] 21.22 
8s9g.pdb [E+HL] E    480   C F  DDG_bind=   0.23 kcal/mol   Interface= no    Acc= [E] 21.22 [EHL] 21.22 
8s9g.pdb [E+HL] E    480   C G  DDG_bind=   0.53 kcal/mol   Interface= no    Acc= [E] 21.22 [EHL] 21.22 
8s9g.pdb [E+HL] E    480   C H  DDG_bind=   0.26 kcal/mol   Interface= no    Acc= [E] 21.22 [EHL] 21.22 
8s9g.pdb [E+HL] E    480   C I  DDG_bind=   0.01 kcal/mol   Interface= no    Acc= [E] 21.22 [EHL] 21.22 
8s9g.pdb [E+HL] E    480   C K  DDG_bind=   0.42 kcal/mol   Interface= no    Acc= [E] 21.22 [EHL] 21.22 
8s9g.pdb [E+HL] E    480   C L  DDG_bind=  -0.00 kcal/mol   Interface= no    Acc= [E] 21.22 [EHL] 21.22 
8s9g.pdb [E+HL] E    480   C M  DDG_bind=   0.09 kcal/mol   Interface= no    Acc= [E] 21.22 [EHL] 21.22 
8s9g.pdb [E+HL] E    480   C N  DDG_bind=   0.21 kcal/mol   Interface= no    Acc= [E] 21.22 [EHL] 21.22 
8s9g.pdb [E+HL] E    480   C P  DDG_bind=   0.44 kcal/mol   Interface= no    Acc= [E] 21.22 [EHL] 21.22 
8s9g.pdb [E+HL] E    480   C Q  DDG_bind=   0.34 kcal/mol   Interface= no    Acc= [E] 21.22 [EHL] 21.22 
8s9g.pdb [E+HL] E    480   C R  DDG_bind=   0.35 kcal/mol   Interface= no    Acc= [E] 21.22 [EHL] 21.22 
8s9g.pdb [E+HL] E    480   C S  DDG_bind=   0.20 kcal/mol   Interface= no    Acc= [E] 21.22 [EHL] 21.22 
8s9g.pdb [E+HL] E    480   C T  DDG_bind=   0.12 kcal/mol   Interface= no    Acc= [E] 21.22 [EHL] 21.22 
8s9g.pdb [E+HL] E    480   C V  DDG_bind=  -0.07 kcal/mol   Interface= no    Acc= [E] 21.22 [EHL] 21.22 
8s9g.pdb [E+HL] E    480   C W  DDG_bind=   0.15 kcal/mol   Interface= no    Acc= [E] 21.22 [EHL] 21.22 
8s9g.pdb [E+HL] E    480   C Y  DDG_bind=   0.18 kcal/mol   Interface= no    Acc= [E] 21.22 [EHL] 21.22 
8s9g.pdb [E+HL] E    481   N A  DDG_bind=   0.13 kcal/mol   Interface= no    Acc= [E] 62.84 [EHL] 62.84 
8s9g.pdb [E+HL] E    481   N C  DDG_bind=   0.14 kcal/mol   Interface= no    Acc= [E] 62.84 [EHL] 62.84 
8s9g.pdb [E+HL] E    481   N D  DDG_bind=   0.05 kcal/mol   Interface= no    Acc= [E] 62.84 [EHL] 62.84 
8s9g.pdb [E+HL] E    481   N E  DDG_bind=   0.19 kcal/mol   Interface= no    Acc= [E] 62.84 [EHL] 62.84 
8s9g.pdb [E+HL] E    481   N F  DDG_bind=   0.24 kcal/mol   Interface= no    Acc= [E] 62.84 [EHL] 62.84 
8s9g.pdb [E+HL] E    481   N G  DDG_bind=   0.13 kcal/mol   Interface= no    Acc= [E] 62.84 [EHL] 62.84 
8s9g.pdb [E+HL] E    481   N H  DDG_bind=   0.17 kcal/mol   Interface= no    Acc= [E] 62.84 [EHL] 62.84 
8s9g.pdb [E+HL] E    481   N I  DDG_bind=   0.40 kcal/mol   Interface= no    Acc= [E] 62.84 [EHL] 62.84 
8s9g.pdb [E+HL] E    481   N K  DDG_bind=   0.19 kcal/mol   Interface= no    Acc= [E] 62.84 [EHL] 62.84 
8s9g.pdb [E+HL] E    481   N L  DDG_bind=   0.30 kcal/mol   Interface= no    Acc= [E] 62.84 [EHL] 62.84 
8s9g.pdb [E+HL] E    481   N M  DDG_bind=   0.23 kcal/mol   Interface= no    Acc= [E] 62.84 [EHL] 62.84 
8s9g.pdb [E+HL] E    481   N P  DDG_bind=   0.65 kcal/mol   Interface= no    Acc= [E] 62.84 [EHL] 62.84 
8s9g.pdb [E+HL] E    481   N Q  DDG_bind=   0.17 kcal/mol   Interface= no    Acc= [E] 62.84 [EHL] 62.84 
8s9g.pdb [E+HL] E    481   N R  DDG_bind=   0.20 kcal/mol   Interface= no    Acc= [E] 62.84 [EHL] 62.84 
8s9g.pdb [E+HL] E    481   N S  DDG_bind=   0.19 kcal/mol   Interface= no    Acc= [E] 62.84 [EHL] 62.84 
8s9g.pdb [E+HL] E    481   N T  DDG_bind=   0.30 kcal/mol   Interface= no    Acc= [E] 62.84 [EHL] 62.84 
8s9g.pdb [E+HL] E    481   N V  DDG_bind=   0.29 kcal/mol   Interface= no    Acc= [E] 62.84 [EHL] 62.84 
8s9g.pdb [E+HL] E    481   N W  DDG_bind=   0.35 kcal/mol   Interface= no    Acc= [E] 62.84 [EHL] 62.84 
8s9g.pdb [E+HL] E    481   N Y  DDG_bind=   0.28 kcal/mol   Interface= no    Acc= [E] 62.84 [EHL] 62.84 
8s9g.pdb [E+HL] E    482   G A  DDG_bind=   0.48 kcal/mol   Interface= no    Acc= [E] 59.02 [EHL] 59.02 
8s9g.pdb [E+HL] E    482   G C  DDG_bind=   0.23 kcal/mol   Interface= no    Acc= [E] 59.02 [EHL] 59.02 
8s9g.pdb [E+HL] E    482   G D  DDG_bind=   0.48 kcal/mol   Interface= no    Acc= [E] 59.02 [EHL] 59.02 
8s9g.pdb [E+HL] E    482   G E  DDG_bind=   0.63 kcal/mol   Interface= no    Acc= [E] 59.02 [EHL] 59.02 
8s9g.pdb [E+HL] E    482   G F  DDG_bind=   0.48 kcal/mol   Interface= no    Acc= [E] 59.02 [EHL] 59.02 
8s9g.pdb [E+HL] E    482   G H  DDG_bind=   0.43 kcal/mol   Interface= no    Acc= [E] 59.02 [EHL] 59.02 
8s9g.pdb [E+HL] E    482   G I  DDG_bind=   0.62 kcal/mol   Interface= no    Acc= [E] 59.02 [EHL] 59.02 
8s9g.pdb [E+HL] E    482   G K  DDG_bind=   0.48 kcal/mol   Interface= no    Acc= [E] 59.02 [EHL] 59.02 
8s9g.pdb [E+HL] E    482   G L  DDG_bind=   0.45 kcal/mol   Interface= no    Acc= [E] 59.02 [EHL] 59.02 
8s9g.pdb [E+HL] E    482   G M  DDG_bind=   0.44 kcal/mol   Interface= no    Acc= [E] 59.02 [EHL] 59.02 
8s9g.pdb [E+HL] E    482   G N  DDG_bind=   0.34 kcal/mol   Interface= no    Acc= [E] 59.02 [EHL] 59.02 
8s9g.pdb [E+HL] E    482   G P  DDG_bind=   0.90 kcal/mol   Interface= no    Acc= [E] 59.02 [EHL] 59.02 
8s9g.pdb [E+HL] E    482   G Q  DDG_bind=   0.51 kcal/mol   Interface= no    Acc= [E] 59.02 [EHL] 59.02 
8s9g.pdb [E+HL] E    482   G R  DDG_bind=   0.50 kcal/mol   Interface= no    Acc= [E] 59.02 [EHL] 59.02 
8s9g.pdb [E+HL] E    482   G S  DDG_bind=   0.42 kcal/mol   Interface= no    Acc= [E] 59.02 [EHL] 59.02 
8s9g.pdb [E+HL] E    482   G T  DDG_bind=   0.57 kcal/mol   Interface= no    Acc= [E] 59.02 [EHL] 59.02 
8s9g.pdb [E+HL] E    482   G V  DDG_bind=   0.55 kcal/mol   Interface= no    Acc= [E] 59.02 [EHL] 59.02 
8s9g.pdb [E+HL] E    482   G W  DDG_bind=   0.53 kcal/mol   Interface= no    Acc= [E] 59.02 [EHL] 59.02 
8s9g.pdb [E+HL] E    482   G Y  DDG_bind=   0.50 kcal/mol   Interface= no    Acc= [E] 59.02 [EHL] 59.02 
8s9g.pdb [E+HL] E    483   V A  DDG_bind=   0.37 kcal/mol   Interface= no    Acc= [E] 34.04 [EHL] 34.04 
8s9g.pdb [E+HL] E    483   V C  DDG_bind=   0.32 kcal/mol   Interface= no    Acc= [E] 34.04 [EHL] 34.04 
8s9g.pdb [E+HL] E    483   V D  DDG_bind=   0.40 kcal/mol   Interface= no    Acc= [E] 34.04 [EHL] 34.04 
8s9g.pdb [E+HL] E    483   V E  DDG_bind=   0.17 kcal/mol   Interface= no    Acc= [E] 34.04 [EHL] 34.04 
8s9g.pdb [E+HL] E    483   V F  DDG_bind=   0.34 kcal/mol   Interface= no    Acc= [E] 34.04 [EHL] 34.04 
8s9g.pdb [E+HL] E    483   V G  DDG_bind=   0.56 kcal/mol   Interface= no    Acc= [E] 34.04 [EHL] 34.04 
8s9g.pdb [E+HL] E    483   V H  DDG_bind=   0.21 kcal/mol   Interface= no    Acc= [E] 34.04 [EHL] 34.04 
8s9g.pdb [E+HL] E    483   V I  DDG_bind=   0.16 kcal/mol   Interface= no    Acc= [E] 34.04 [EHL] 34.04 
8s9g.pdb [E+HL] E    483   V K  DDG_bind=   0.15 kcal/mol   Interface= no    Acc= [E] 34.04 [EHL] 34.04 
8s9g.pdb [E+HL] E    483   V L  DDG_bind=   0.18 kcal/mol   Interface= no    Acc= [E] 34.04 [EHL] 34.04 
8s9g.pdb [E+HL] E    483   V M  DDG_bind=   0.21 kcal/mol   Interface= no    Acc= [E] 34.04 [EHL] 34.04 
8s9g.pdb [E+HL] E    483   V N  DDG_bind=   0.44 kcal/mol   Interface= no    Acc= [E] 34.04 [EHL] 34.04 
8s9g.pdb [E+HL] E    483   V P  DDG_bind=   0.26 kcal/mol   Interface= no    Acc= [E] 34.04 [EHL] 34.04 
8s9g.pdb [E+HL] E    483   V Q  DDG_bind=   0.18 kcal/mol   Interface= no    Acc= [E] 34.04 [EHL] 34.04 
8s9g.pdb [E+HL] E    483   V R  DDG_bind=   0.27 kcal/mol   Interface= no    Acc= [E] 34.04 [EHL] 34.04 
8s9g.pdb [E+HL] E    483   V S  DDG_bind=   0.43 kcal/mol   Interface= no    Acc= [E] 34.04 [EHL] 34.04 
8s9g.pdb [E+HL] E    483   V T  DDG_bind=   0.28 kcal/mol   Interface= no    Acc= [E] 34.04 [EHL] 34.04 
8s9g.pdb [E+HL] E    483   V W  DDG_bind=   0.32 kcal/mol   Interface= no    Acc= [E] 34.04 [EHL] 34.04 
8s9g.pdb [E+HL] E    483   V Y  DDG_bind=   0.30 kcal/mol   Interface= no    Acc= [E] 34.04 [EHL] 34.04 
8s9g.pdb [E+HL] E    484   A C  DDG_bind=   0.10 kcal/mol   Interface= no    Acc= [E] 60.97 [EHL] 60.97 
8s9g.pdb [E+HL] E    484   A D  DDG_bind=   0.18 kcal/mol   Interface= no    Acc= [E] 60.97 [EHL] 60.97 
8s9g.pdb [E+HL] E    484   A E  DDG_bind=   0.20 kcal/mol   Interface= no    Acc= [E] 60.97 [EHL] 60.97 
8s9g.pdb [E+HL] E    484   A F  DDG_bind=   0.20 kcal/mol   Interface= no    Acc= [E] 60.97 [EHL] 60.97 
8s9g.pdb [E+HL] E    484   A G  DDG_bind=   0.26 kcal/mol   Interface= no    Acc= [E] 60.97 [EHL] 60.97 
8s9g.pdb [E+HL] E    484   A H  DDG_bind=   0.25 kcal/mol   Interface= no    Acc= [E] 60.97 [EHL] 60.97 
8s9g.pdb [E+HL] E    484   A I  DDG_bind=   0.11 kcal/mol   Interface= no    Acc= [E] 60.97 [EHL] 60.97 
8s9g.pdb [E+HL] E    484   A K  DDG_bind=   0.26 kcal/mol   Interface= no    Acc= [E] 60.97 [EHL] 60.97 
8s9g.pdb [E+HL] E    484   A L  DDG_bind=   0.14 kcal/mol   Interface= no    Acc= [E] 60.97 [EHL] 60.97 
8s9g.pdb [E+HL] E    484   A M  DDG_bind=   0.18 kcal/mol   Interface= no    Acc= [E] 60.97 [EHL] 60.97 
8s9g.pdb [E+HL] E    484   A N  DDG_bind=   0.23 kcal/mol   Interface= no    Acc= [E] 60.97 [EHL] 60.97 
8s9g.pdb [E+HL] E    484   A P  DDG_bind=   0.08 kcal/mol   Interface= no    Acc= [E] 60.97 [EHL] 60.97 
8s9g.pdb [E+HL] E    484   A Q  DDG_bind=   0.26 kcal/mol   Interface= no    Acc= [E] 60.97 [EHL] 60.97 
8s9g.pdb [E+HL] E    484   A R  DDG_bind=   0.22 kcal/mol   Interface= no    Acc= [E] 60.97 [EHL] 60.97 
8s9g.pdb [E+HL] E    484   A S  DDG_bind=   0.08 kcal/mol   Interface= no    Acc= [E] 60.97 [EHL] 60.97 
8s9g.pdb [E+HL] E    484   A T  DDG_bind=   0.08 kcal/mol   Interface= no    Acc= [E] 60.97 [EHL] 60.97 
8s9g.pdb [E+HL] E    484   A V  DDG_bind=   0.08 kcal/mol   Interface= no    Acc= [E] 60.97 [EHL] 60.97 
8s9g.pdb [E+HL] E    484   A W  DDG_bind=   0.26 kcal/mol   Interface= no    Acc= [E] 60.97 [EHL] 60.97 
8s9g.pdb [E+HL] E    484   A Y  DDG_bind=   0.24 kcal/mol   Interface= no    Acc= [E] 60.97 [EHL] 60.97 
8s9g.pdb [E+HL] E    485   G A  DDG_bind=  -0.10 kcal/mol   Interface= no    Acc= [E] 51.08 [EHL] 51.08 
8s9g.pdb [E+HL] E    485   G C  DDG_bind=  -0.09 kcal/mol   Interface= no    Acc= [E] 51.08 [EHL] 51.08 
8s9g.pdb [E+HL] E    485   G D  DDG_bind=   0.26 kcal/mol   Interface= no    Acc= [E] 51.08 [EHL] 51.08 
8s9g.pdb [E+HL] E    485   G E  DDG_bind=   0.07 kcal/mol   Interface= no    Acc= [E] 51.08 [EHL] 51.08 
8s9g.pdb [E+HL] E    485   G F  DDG_bind=   0.15 kcal/mol   Interface= no    Acc= [E] 51.08 [EHL] 51.08 
8s9g.pdb [E+HL] E    485   G H  DDG_bind=   0.09 kcal/mol   Interface= no    Acc= [E] 51.08 [EHL] 51.08 
8s9g.pdb [E+HL] E    485   G I  DDG_bind=  -0.08 kcal/mol   Interface= no    Acc= [E] 51.08 [EHL] 51.08 
8s9g.pdb [E+HL] E    485   G K  DDG_bind=   0.06 kcal/mol   Interface= no    Acc= [E] 51.08 [EHL] 51.08 
8s9g.pdb [E+HL] E    485   G L  DDG_bind=   0.02 kcal/mol   Interface= no    Acc= [E] 51.08 [EHL] 51.08 
8s9g.pdb [E+HL] E    485   G M  DDG_bind=   0.10 kcal/mol   Interface= no    Acc= [E] 51.08 [EHL] 51.08 
8s9g.pdb [E+HL] E    485   G N  DDG_bind=   0.20 kcal/mol   Interface= no    Acc= [E] 51.08 [EHL] 51.08 
8s9g.pdb [E+HL] E    485   G P  DDG_bind=   0.43 kcal/mol   Interface= no    Acc= [E] 51.08 [EHL] 51.08 
8s9g.pdb [E+HL] E    485   G Q  DDG_bind=  -0.02 kcal/mol   Interface= no    Acc= [E] 51.08 [EHL] 51.08 
8s9g.pdb [E+HL] E    485   G R  DDG_bind=   0.05 kcal/mol   Interface= no    Acc= [E] 51.08 [EHL] 51.08 
8s9g.pdb [E+HL] E    485   G S  DDG_bind=   0.03 kcal/mol   Interface= no    Acc= [E] 51.08 [EHL] 51.08 
8s9g.pdb [E+HL] E    485   G T  DDG_bind=  -0.00 kcal/mol   Interface= no    Acc= [E] 51.08 [EHL] 51.08 
8s9g.pdb [E+HL] E    485   G V  DDG_bind=  -0.13 kcal/mol   Interface= no    Acc= [E] 51.08 [EHL] 51.08 
8s9g.pdb [E+HL] E    485   G W  DDG_bind=   0.22 kcal/mol   Interface= no    Acc= [E] 51.08 [EHL] 51.08 
8s9g.pdb [E+HL] E    485   G Y  DDG_bind=   0.12 kcal/mol   Interface= no    Acc= [E] 51.08 [EHL] 51.08 
8s9g.pdb [E+HL] E    486   F A  DDG_bind=   0.22 kcal/mol   Interface= no    Acc= [E] 41.74 [EHL] 41.74 
8s9g.pdb [E+HL] E    486   F C  DDG_bind=   0.28 kcal/mol   Interface= no    Acc= [E] 41.74 [EHL] 41.74 
8s9g.pdb [E+HL] E    486   F D  DDG_bind=   0.17 kcal/mol   Interface= no    Acc= [E] 41.74 [EHL] 41.74 
8s9g.pdb [E+HL] E    486   F E  DDG_bind=   0.08 kcal/mol   Interface= no    Acc= [E] 41.74 [EHL] 41.74 
8s9g.pdb [E+HL] E    486   F G  DDG_bind=   0.60 kcal/mol   Interface= no    Acc= [E] 41.74 [EHL] 41.74 
8s9g.pdb [E+HL] E    486   F H  DDG_bind=   0.14 kcal/mol   Interface= no    Acc= [E] 41.74 [EHL] 41.74 
8s9g.pdb [E+HL] E    486   F I  DDG_bind=   0.17 kcal/mol   Interface= no    Acc= [E] 41.74 [EHL] 41.74 
8s9g.pdb [E+HL] E    486   F K  DDG_bind=   0.06 kcal/mol   Interface= no    Acc= [E] 41.74 [EHL] 41.74 
8s9g.pdb [E+HL] E    486   F L  DDG_bind=   0.16 kcal/mol   Interface= no    Acc= [E] 41.74 [EHL] 41.74 
8s9g.pdb [E+HL] E    486   F M  DDG_bind=   0.18 kcal/mol   Interface= no    Acc= [E] 41.74 [EHL] 41.74 
8s9g.pdb [E+HL] E    486   F N  DDG_bind=   0.15 kcal/mol   Interface= no    Acc= [E] 41.74 [EHL] 41.74 
8s9g.pdb [E+HL] E    486   F P  DDG_bind=  -0.02 kcal/mol   Interface= no    Acc= [E] 41.74 [EHL] 41.74 
8s9g.pdb [E+HL] E    486   F Q  DDG_bind=   0.14 kcal/mol   Interface= no    Acc= [E] 41.74 [EHL] 41.74 
8s9g.pdb [E+HL] E    486   F R  DDG_bind=   0.11 kcal/mol   Interface= no    Acc= [E] 41.74 [EHL] 41.74 
8s9g.pdb [E+HL] E    486   F S  DDG_bind=   0.21 kcal/mol   Interface= no    Acc= [E] 41.74 [EHL] 41.74 
8s9g.pdb [E+HL] E    486   F T  DDG_bind=   0.22 kcal/mol   Interface= no    Acc= [E] 41.74 [EHL] 41.74 
8s9g.pdb [E+HL] E    486   F V  DDG_bind=   0.18 kcal/mol   Interface= no    Acc= [E] 41.74 [EHL] 41.74 
8s9g.pdb [E+HL] E    486   F W  DDG_bind=   0.11 kcal/mol   Interface= no    Acc= [E] 41.74 [EHL] 41.74 
8s9g.pdb [E+HL] E    486   F Y  DDG_bind=   0.03 kcal/mol   Interface= no    Acc= [E] 41.74 [EHL] 41.74 
8s9g.pdb [E+HL] E    487   N A  DDG_bind=   0.46 kcal/mol   Interface= no    Acc= [E] 56.80 [EHL] 56.80 
8s9g.pdb [E+HL] E    487   N C  DDG_bind=   0.24 kcal/mol   Interface= no    Acc= [E] 56.80 [EHL] 56.80 
8s9g.pdb [E+HL] E    487   N D  DDG_bind=   0.14 kcal/mol   Interface= no    Acc= [E] 56.80 [EHL] 56.80 
8s9g.pdb [E+HL] E    487   N E  DDG_bind=   0.37 kcal/mol   Interface= no    Acc= [E] 56.80 [EHL] 56.80 
8s9g.pdb [E+HL] E    487   N F  DDG_bind=   0.42 kcal/mol   Interface= no    Acc= [E] 56.80 [EHL] 56.80 
8s9g.pdb [E+HL] E    487   N G  DDG_bind=  -0.06 kcal/mol   Interface= no    Acc= [E] 56.80 [EHL] 56.80 
8s9g.pdb [E+HL] E    487   N H  DDG_bind=   0.20 kcal/mol   Interface= no    Acc= [E] 56.80 [EHL] 56.80 
8s9g.pdb [E+HL] E    487   N I  DDG_bind=   0.55 kcal/mol   Interface= no    Acc= [E] 56.80 [EHL] 56.80 
8s9g.pdb [E+HL] E    487   N K  DDG_bind=   0.35 kcal/mol   Interface= no    Acc= [E] 56.80 [EHL] 56.80 
8s9g.pdb [E+HL] E    487   N L  DDG_bind=   0.49 kcal/mol   Interface= no    Acc= [E] 56.80 [EHL] 56.80 
8s9g.pdb [E+HL] E    487   N M  DDG_bind=   0.37 kcal/mol   Interface= no    Acc= [E] 56.80 [EHL] 56.80 
8s9g.pdb [E+HL] E    487   N P  DDG_bind=   0.44 kcal/mol   Interface= no    Acc= [E] 56.80 [EHL] 56.80 
8s9g.pdb [E+HL] E    487   N Q  DDG_bind=   0.28 kcal/mol   Interface= no    Acc= [E] 56.80 [EHL] 56.80 
8s9g.pdb [E+HL] E    487   N R  DDG_bind=   0.33 kcal/mol   Interface= no    Acc= [E] 56.80 [EHL] 56.80 
8s9g.pdb [E+HL] E    487   N S  DDG_bind=   0.30 kcal/mol   Interface= no    Acc= [E] 56.80 [EHL] 56.80 
8s9g.pdb [E+HL] E    487   N T  DDG_bind=   0.36 kcal/mol   Interface= no    Acc= [E] 56.80 [EHL] 56.80 
8s9g.pdb [E+HL] E    487   N V  DDG_bind=   0.47 kcal/mol   Interface= no    Acc= [E] 56.80 [EHL] 56.80 
8s9g.pdb [E+HL] E    487   N W  DDG_bind=   0.51 kcal/mol   Interface= no    Acc= [E] 56.80 [EHL] 56.80 
8s9g.pdb [E+HL] E    487   N Y  DDG_bind=   0.36 kcal/mol   Interface= no    Acc= [E] 56.80 [EHL] 56.80 
8s9g.pdb [E+HL] E    488   C A  DDG_bind=   0.54 kcal/mol   Interface= no    Acc= [E]  4.79 [EHL]  4.79 
8s9g.pdb [E+HL] E    488   C D  DDG_bind=   0.78 kcal/mol   Interface= no    Acc= [E]  4.79 [EHL]  4.79 
8s9g.pdb [E+HL] E    488   C E  DDG_bind=   0.81 kcal/mol   Interface= no    Acc= [E]  4.79 [EHL]  4.79 
8s9g.pdb [E+HL] E    488   C F  DDG_bind=   0.30 kcal/mol   Interface= no    Acc= [E]  4.79 [EHL]  4.79 
8s9g.pdb [E+HL] E    488   C G  DDG_bind=   0.66 kcal/mol   Interface= no    Acc= [E]  4.79 [EHL]  4.79 
8s9g.pdb [E+HL] E    488   C H  DDG_bind=   0.56 kcal/mol   Interface= no    Acc= [E]  4.79 [EHL]  4.79 
8s9g.pdb [E+HL] E    488   C I  DDG_bind=   0.23 kcal/mol   Interface= no    Acc= [E]  4.79 [EHL]  4.79 
8s9g.pdb [E+HL] E    488   C K  DDG_bind=   0.73 kcal/mol   Interface= no    Acc= [E]  4.79 [EHL]  4.79 
8s9g.pdb [E+HL] E    488   C L  DDG_bind=   0.34 kcal/mol   Interface= no    Acc= [E]  4.79 [EHL]  4.79 
8s9g.pdb [E+HL] E    488   C M  DDG_bind=   0.31 kcal/mol   Interface= no    Acc= [E]  4.79 [EHL]  4.79 
8s9g.pdb [E+HL] E    488   C N  DDG_bind=   0.53 kcal/mol   Interface= no    Acc= [E]  4.79 [EHL]  4.79 
8s9g.pdb [E+HL] E    488   C P  DDG_bind=   1.13 kcal/mol   Interface= no    Acc= [E]  4.79 [EHL]  4.79 
8s9g.pdb [E+HL] E    488   C Q  DDG_bind=   0.57 kcal/mol   Interface= no    Acc= [E]  4.79 [EHL]  4.79 
8s9g.pdb [E+HL] E    488   C R  DDG_bind=   0.53 kcal/mol   Interface= no    Acc= [E]  4.79 [EHL]  4.79 
8s9g.pdb [E+HL] E    488   C S  DDG_bind=   0.57 kcal/mol   Interface= no    Acc= [E]  4.79 [EHL]  4.79 
8s9g.pdb [E+HL] E    488   C T  DDG_bind=   0.41 kcal/mol   Interface= no    Acc= [E]  4.79 [EHL]  4.79 
8s9g.pdb [E+HL] E    488   C V  DDG_bind=   0.30 kcal/mol   Interface= no    Acc= [E]  4.79 [EHL]  4.79 
8s9g.pdb [E+HL] E    488   C W  DDG_bind=   0.32 kcal/mol   Interface= no    Acc= [E]  4.79 [EHL]  4.79 
8s9g.pdb [E+HL] E    488   C Y  DDG_bind=   0.37 kcal/mol   Interface= no    Acc= [E]  4.79 [EHL]  4.79 
8s9g.pdb [E+HL] E    489   Y A  DDG_bind=   0.42 kcal/mol   Interface= no    Acc= [E] 41.81 [EHL] 41.81 
8s9g.pdb [E+HL] E    489   Y C  DDG_bind=   0.23 kcal/mol   Interface= no    Acc= [E] 41.81 [EHL] 41.81 
8s9g.pdb [E+HL] E    489   Y D  DDG_bind=   0.43 kcal/mol   Interface= no    Acc= [E] 41.81 [EHL] 41.81 
8s9g.pdb [E+HL] E    489   Y E  DDG_bind=   0.39 kcal/mol   Interface= no    Acc= [E] 41.81 [EHL] 41.81 
8s9g.pdb [E+HL] E    489   Y F  DDG_bind=   0.02 kcal/mol   Interface= no    Acc= [E] 41.81 [EHL] 41.81 
8s9g.pdb [E+HL] E    489   Y G  DDG_bind=   0.67 kcal/mol   Interface= no    Acc= [E] 41.81 [EHL] 41.81 
8s9g.pdb [E+HL] E    489   Y H  DDG_bind=   0.21 kcal/mol   Interface= no    Acc= [E] 41.81 [EHL] 41.81 
8s9g.pdb [E+HL] E    489   Y I  DDG_bind=   0.00 kcal/mol   Interface= no    Acc= [E] 41.81 [EHL] 41.81 
8s9g.pdb [E+HL] E    489   Y K  DDG_bind=   0.23 kcal/mol   Interface= no    Acc= [E] 41.81 [EHL] 41.81 
8s9g.pdb [E+HL] E    489   Y L  DDG_bind=   0.14 kcal/mol   Interface= no    Acc= [E] 41.81 [EHL] 41.81 
8s9g.pdb [E+HL] E    489   Y M  DDG_bind=   0.16 kcal/mol   Interface= no    Acc= [E] 41.81 [EHL] 41.81 
8s9g.pdb [E+HL] E    489   Y N  DDG_bind=   0.36 kcal/mol   Interface= no    Acc= [E] 41.81 [EHL] 41.81 
8s9g.pdb [E+HL] E    489   Y P  DDG_bind=   0.56 kcal/mol   Interface= no    Acc= [E] 41.81 [EHL] 41.81 
8s9g.pdb [E+HL] E    489   Y Q  DDG_bind=   0.27 kcal/mol   Interface= no    Acc= [E] 41.81 [EHL] 41.81 
8s9g.pdb [E+HL] E    489   Y R  DDG_bind=   0.12 kcal/mol   Interface= no    Acc= [E] 41.81 [EHL] 41.81 
8s9g.pdb [E+HL] E    489   Y S  DDG_bind=   0.35 kcal/mol   Interface= no    Acc= [E] 41.81 [EHL] 41.81 
8s9g.pdb [E+HL] E    489   Y T  DDG_bind=   0.16 kcal/mol   Interface= no    Acc= [E] 41.81 [EHL] 41.81 
8s9g.pdb [E+HL] E    489   Y V  DDG_bind=   0.07 kcal/mol   Interface= no    Acc= [E] 41.81 [EHL] 41.81 
8s9g.pdb [E+HL] E    489   Y W  DDG_bind=   0.01 kcal/mol   Interface= no    Acc= [E] 41.81 [EHL] 41.81 
8s9g.pdb [E+HL] E    490   S A  DDG_bind=   0.12 kcal/mol   Interface= no    Acc= [E] 49.31 [EHL] 49.31 
8s9g.pdb [E+HL] E    490   S C  DDG_bind=  -0.06 kcal/mol   Interface= no    Acc= [E] 49.31 [EHL] 49.31 
8s9g.pdb [E+HL] E    490   S D  DDG_bind=   0.15 kcal/mol   Interface= no    Acc= [E] 49.31 [EHL] 49.31 
8s9g.pdb [E+HL] E    490   S E  DDG_bind=   0.41 kcal/mol   Interface= no    Acc= [E] 49.31 [EHL] 49.31 
8s9g.pdb [E+HL] E    490   S F  DDG_bind=   0.19 kcal/mol   Interface= no    Acc= [E] 49.31 [EHL] 49.31 
8s9g.pdb [E+HL] E    490   S G  DDG_bind=   0.13 kcal/mol   Interface= no    Acc= [E] 49.31 [EHL] 49.31 
8s9g.pdb [E+HL] E    490   S H  DDG_bind=   0.21 kcal/mol   Interface= no    Acc= [E] 49.31 [EHL] 49.31 
8s9g.pdb [E+HL] E    490   S I  DDG_bind=   0.10 kcal/mol   Interface= no    Acc= [E] 49.31 [EHL] 49.31 
8s9g.pdb [E+HL] E    490   S K  DDG_bind=   0.40 kcal/mol   Interface= no    Acc= [E] 49.31 [EHL] 49.31 
8s9g.pdb [E+HL] E    490   S L  DDG_bind=   0.14 kcal/mol   Interface= no    Acc= [E] 49.31 [EHL] 49.31 
8s9g.pdb [E+HL] E    490   S M  DDG_bind=   0.27 kcal/mol   Interface= no    Acc= [E] 49.31 [EHL] 49.31 
8s9g.pdb [E+HL] E    490   S N  DDG_bind=   0.14 kcal/mol   Interface= no    Acc= [E] 49.31 [EHL] 49.31 
8s9g.pdb [E+HL] E    490   S P  DDG_bind=  -0.16 kcal/mol   Interface= no    Acc= [E] 49.31 [EHL] 49.31 
8s9g.pdb [E+HL] E    490   S Q  DDG_bind=   0.34 kcal/mol   Interface= no    Acc= [E] 49.31 [EHL] 49.31 
8s9g.pdb [E+HL] E    490   S R  DDG_bind=   0.32 kcal/mol   Interface= no    Acc= [E] 49.31 [EHL] 49.31 
8s9g.pdb [E+HL] E    490   S T  DDG_bind=   0.16 kcal/mol   Interface= no    Acc= [E] 49.31 [EHL] 49.31 
8s9g.pdb [E+HL] E    490   S V  DDG_bind=  -0.03 kcal/mol   Interface= no    Acc= [E] 49.31 [EHL] 49.31 
8s9g.pdb [E+HL] E    490   S W  DDG_bind=   0.29 kcal/mol   Interface= no    Acc= [E] 49.31 [EHL] 49.31 
8s9g.pdb [E+HL] E    490   S Y  DDG_bind=   0.28 kcal/mol   Interface= no    Acc= [E] 49.31 [EHL] 49.31 
8s9g.pdb [E+HL] E    491   P A  DDG_bind=   0.66 kcal/mol   Interface= no    Acc= [E]  6.13 [EHL]  6.13 
8s9g.pdb [E+HL] E    491   P C  DDG_bind=   0.32 kcal/mol   Interface= no    Acc= [E]  6.13 [EHL]  6.13 
8s9g.pdb [E+HL] E    491   P D  DDG_bind=   0.54 kcal/mol   Interface= no    Acc= [E]  6.13 [EHL]  6.13 
8s9g.pdb [E+HL] E    491   P E  DDG_bind=   0.74 kcal/mol   Interface= no    Acc= [E]  6.13 [EHL]  6.13 
8s9g.pdb [E+HL] E    491   P F  DDG_bind=   0.24 kcal/mol   Interface= no    Acc= [E]  6.13 [EHL]  6.13 
8s9g.pdb [E+HL] E    491   P G  DDG_bind=   0.74 kcal/mol   Interface= no    Acc= [E]  6.13 [EHL]  6.13 
8s9g.pdb [E+HL] E    491   P H  DDG_bind=   0.32 kcal/mol   Interface= no    Acc= [E]  6.13 [EHL]  6.13 
8s9g.pdb [E+HL] E    491   P I  DDG_bind=   0.10 kcal/mol   Interface= no    Acc= [E]  6.13 [EHL]  6.13 
8s9g.pdb [E+HL] E    491   P K  DDG_bind=   0.65 kcal/mol   Interface= no    Acc= [E]  6.13 [EHL]  6.13 
8s9g.pdb [E+HL] E    491   P L  DDG_bind=   0.20 kcal/mol   Interface= no    Acc= [E]  6.13 [EHL]  6.13 
8s9g.pdb [E+HL] E    491   P M  DDG_bind=   0.30 kcal/mol   Interface= no    Acc= [E]  6.13 [EHL]  6.13 
8s9g.pdb [E+HL] E    491   P N  DDG_bind=   0.37 kcal/mol   Interface= no    Acc= [E]  6.13 [EHL]  6.13 
8s9g.pdb [E+HL] E    491   P Q  DDG_bind=   0.50 kcal/mol   Interface= no    Acc= [E]  6.13 [EHL]  6.13 
8s9g.pdb [E+HL] E    491   P R  DDG_bind=   0.56 kcal/mol   Interface= no    Acc= [E]  6.13 [EHL]  6.13 
8s9g.pdb [E+HL] E    491   P S  DDG_bind=   0.51 kcal/mol   Interface= no    Acc= [E]  6.13 [EHL]  6.13 
8s9g.pdb [E+HL] E    491   P T  DDG_bind=   0.29 kcal/mol   Interface= no    Acc= [E]  6.13 [EHL]  6.13 
8s9g.pdb [E+HL] E    491   P V  DDG_bind=   0.06 kcal/mol   Interface= no    Acc= [E]  6.13 [EHL]  6.13 
8s9g.pdb [E+HL] E    491   P W  DDG_bind=   0.18 kcal/mol   Interface= no    Acc= [E]  6.13 [EHL]  6.13 
8s9g.pdb [E+HL] E    491   P Y  DDG_bind=   0.34 kcal/mol   Interface= no    Acc= [E]  6.13 [EHL]  6.13 
8s9g.pdb [E+HL] E    492   L A  DDG_bind=   0.70 kcal/mol   Interface= no    Acc= [E] 20.71 [EHL] 20.71 
8s9g.pdb [E+HL] E    492   L C  DDG_bind=   0.46 kcal/mol   Interface= no    Acc= [E] 20.71 [EHL] 20.71 
8s9g.pdb [E+HL] E    492   L D  DDG_bind=   0.65 kcal/mol   Interface= no    Acc= [E] 20.71 [EHL] 20.71 
8s9g.pdb [E+HL] E    492   L E  DDG_bind=   0.54 kcal/mol   Interface= no    Acc= [E] 20.71 [EHL] 20.71 
8s9g.pdb [E+HL] E    492   L F  DDG_bind=   0.08 kcal/mol   Interface= no    Acc= [E] 20.71 [EHL] 20.71 
8s9g.pdb [E+HL] E    492   L G  DDG_bind=   0.91 kcal/mol   Interface= no    Acc= [E] 20.71 [EHL] 20.71 
8s9g.pdb [E+HL] E    492   L H  DDG_bind=   0.22 kcal/mol   Interface= no    Acc= [E] 20.71 [EHL] 20.71 
8s9g.pdb [E+HL] E    492   L I  DDG_bind=   0.15 kcal/mol   Interface= no    Acc= [E] 20.71 [EHL] 20.71 
8s9g.pdb [E+HL] E    492   L K  DDG_bind=   0.41 kcal/mol   Interface= no    Acc= [E] 20.71 [EHL] 20.71 
8s9g.pdb [E+HL] E    492   L M  DDG_bind=   0.26 kcal/mol   Interface= no    Acc= [E] 20.71 [EHL] 20.71 
8s9g.pdb [E+HL] E    492   L N  DDG_bind=   0.48 kcal/mol   Interface= no    Acc= [E] 20.71 [EHL] 20.71 
8s9g.pdb [E+HL] E    492   L P  DDG_bind=   1.33 kcal/mol   Interface= no    Acc= [E] 20.71 [EHL] 20.71 
8s9g.pdb [E+HL] E    492   L Q  DDG_bind=   0.35 kcal/mol   Interface= no    Acc= [E] 20.71 [EHL] 20.71 
8s9g.pdb [E+HL] E    492   L R  DDG_bind=   0.26 kcal/mol   Interface= no    Acc= [E] 20.71 [EHL] 20.71 
8s9g.pdb [E+HL] E    492   L S  DDG_bind=   0.59 kcal/mol   Interface= no    Acc= [E] 20.71 [EHL] 20.71 
8s9g.pdb [E+HL] E    492   L T  DDG_bind=   0.36 kcal/mol   Interface= no    Acc= [E] 20.71 [EHL] 20.71 
8s9g.pdb [E+HL] E    492   L V  DDG_bind=   0.23 kcal/mol   Interface= no    Acc= [E] 20.71 [EHL] 20.71 
8s9g.pdb [E+HL] E    492   L W  DDG_bind=   0.10 kcal/mol   Interface= no    Acc= [E] 20.71 [EHL] 20.71 
8s9g.pdb [E+HL] E    492   L Y  DDG_bind=   0.08 kcal/mol   Interface= no    Acc= [E] 20.71 [EHL] 20.71 
8s9g.pdb [E+HL] E    493   Q A  DDG_bind=   0.20 kcal/mol   Interface= no    Acc= [E] 46.58 [EHL] 46.58 
8s9g.pdb [E+HL] E    493   Q C  DDG_bind=   0.02 kcal/mol   Interface= no    Acc= [E] 46.58 [EHL] 46.58 
8s9g.pdb [E+HL] E    493   Q D  DDG_bind=   0.15 kcal/mol   Interface= no    Acc= [E] 46.58 [EHL] 46.58 
8s9g.pdb [E+HL] E    493   Q E  DDG_bind=   0.06 kcal/mol   Interface= no    Acc= [E] 46.58 [EHL] 46.58 
8s9g.pdb [E+HL] E    493   Q F  DDG_bind=  -0.10 kcal/mol   Interface= no    Acc= [E] 46.58 [EHL] 46.58 
8s9g.pdb [E+HL] E    493   Q G  DDG_bind=   0.28 kcal/mol   Interface= no    Acc= [E] 46.58 [EHL] 46.58 
8s9g.pdb [E+HL] E    493   Q H  DDG_bind=  -0.04 kcal/mol   Interface= no    Acc= [E] 46.58 [EHL] 46.58 
8s9g.pdb [E+HL] E    493   Q I  DDG_bind=  -0.20 kcal/mol   Interface= no    Acc= [E] 46.58 [EHL] 46.58 
8s9g.pdb [E+HL] E    493   Q K  DDG_bind=   0.09 kcal/mol   Interface= no    Acc= [E] 46.58 [EHL] 46.58 
8s9g.pdb [E+HL] E    493   Q L  DDG_bind=  -0.12 kcal/mol   Interface= no    Acc= [E] 46.58 [EHL] 46.58 
8s9g.pdb [E+HL] E    493   Q M  DDG_bind=  -0.06 kcal/mol   Interface= no    Acc= [E] 46.58 [EHL] 46.58 
8s9g.pdb [E+HL] E    493   Q N  DDG_bind=   0.10 kcal/mol   Interface= no    Acc= [E] 46.58 [EHL] 46.58 
8s9g.pdb [E+HL] E    493   Q P  DDG_bind=   0.44 kcal/mol   Interface= no    Acc= [E] 46.58 [EHL] 46.58 
8s9g.pdb [E+HL] E    493   Q R  DDG_bind=  -0.07 kcal/mol   Interface= no    Acc= [E] 46.58 [EHL] 46.58 
8s9g.pdb [E+HL] E    493   Q S  DDG_bind=   0.08 kcal/mol   Interface= no    Acc= [E] 46.58 [EHL] 46.58 
8s9g.pdb [E+HL] E    493   Q T  DDG_bind=  -0.01 kcal/mol   Interface= no    Acc= [E] 46.58 [EHL] 46.58 
8s9g.pdb [E+HL] E    493   Q V  DDG_bind=  -0.19 kcal/mol   Interface= no    Acc= [E] 46.58 [EHL] 46.58 
8s9g.pdb [E+HL] E    493   Q W  DDG_bind=  -0.05 kcal/mol   Interface= no    Acc= [E] 46.58 [EHL] 46.58 
8s9g.pdb [E+HL] E    493   Q Y  DDG_bind=  -0.06 kcal/mol   Interface= no    Acc= [E] 46.58 [EHL] 46.58 
8s9g.pdb [E+HL] E    494   S A  DDG_bind=   0.06 kcal/mol   Interface= no    Acc= [E] 19.26 [EHL] 19.26 
8s9g.pdb [E+HL] E    494   S C  DDG_bind=  -0.09 kcal/mol   Interface= no    Acc= [E] 19.26 [EHL] 19.26 
8s9g.pdb [E+HL] E    494   S D  DDG_bind=   0.45 kcal/mol   Interface= no    Acc= [E] 19.26 [EHL] 19.26 
8s9g.pdb [E+HL] E    494   S E  DDG_bind=   0.45 kcal/mol   Interface= no    Acc= [E] 19.26 [EHL] 19.26 
8s9g.pdb [E+HL] E    494   S F  DDG_bind=  -0.08 kcal/mol   Interface= no    Acc= [E] 19.26 [EHL] 19.26 
8s9g.pdb [E+HL] E    494   S G  DDG_bind=   0.28 kcal/mol   Interface= no    Acc= [E] 19.26 [EHL] 19.26 
8s9g.pdb [E+HL] E    494   S H  DDG_bind=   0.15 kcal/mol   Interface= no    Acc= [E] 19.26 [EHL] 19.26 
8s9g.pdb [E+HL] E    494   S I  DDG_bind=  -0.12 kcal/mol   Interface= no    Acc= [E] 19.26 [EHL] 19.26 
8s9g.pdb [E+HL] E    494   S K  DDG_bind=   0.38 kcal/mol   Interface= no    Acc= [E] 19.26 [EHL] 19.26 
8s9g.pdb [E+HL] E    494   S L  DDG_bind=  -0.03 kcal/mol   Interface= no    Acc= [E] 19.26 [EHL] 19.26 
8s9g.pdb [E+HL] E    494   S M  DDG_bind=   0.02 kcal/mol   Interface= no    Acc= [E] 19.26 [EHL] 19.26 
8s9g.pdb [E+HL] E    494   S N  DDG_bind=   0.33 kcal/mol   Interface= no    Acc= [E] 19.26 [EHL] 19.26 
8s9g.pdb [E+HL] E    494   S P  DDG_bind=   0.46 kcal/mol   Interface= no    Acc= [E] 19.26 [EHL] 19.26 
8s9g.pdb [E+HL] E    494   S Q  DDG_bind=   0.32 kcal/mol   Interface= no    Acc= [E] 19.26 [EHL] 19.26 
8s9g.pdb [E+HL] E    494   S R  DDG_bind=   0.16 kcal/mol   Interface= no    Acc= [E] 19.26 [EHL] 19.26 
8s9g.pdb [E+HL] E    494   S T  DDG_bind=   0.14 kcal/mol   Interface= no    Acc= [E] 19.26 [EHL] 19.26 
8s9g.pdb [E+HL] E    494   S V  DDG_bind=  -0.07 kcal/mol   Interface= no    Acc= [E] 19.26 [EHL] 19.26 
8s9g.pdb [E+HL] E    494   S W  DDG_bind=  -0.07 kcal/mol   Interface= no    Acc= [E] 19.26 [EHL] 19.26 
8s9g.pdb [E+HL] E    494   S Y  DDG_bind=  -0.08 kcal/mol   Interface= no    Acc= [E] 19.26 [EHL] 19.26 
8s9g.pdb [E+HL] E    495   Y A  DDG_bind=   1.02 kcal/mol   Interface= no    Acc= [E] 10.98 [EHL] 10.98 
8s9g.pdb [E+HL] E    495   Y C  DDG_bind=   0.78 kcal/mol   Interface= no    Acc= [E] 10.98 [EHL] 10.98 
8s9g.pdb [E+HL] E    495   Y D  DDG_bind=   1.11 kcal/mol   Interface= no    Acc= [E] 10.98 [EHL] 10.98 
8s9g.pdb [E+HL] E    495   Y E  DDG_bind=   1.01 kcal/mol   Interface= no    Acc= [E] 10.98 [EHL] 10.98 
8s9g.pdb [E+HL] E    495   Y F  DDG_bind=   0.17 kcal/mol   Interface= no    Acc= [E] 10.98 [EHL] 10.98 
8s9g.pdb [E+HL] E    495   Y G  DDG_bind=   1.29 kcal/mol   Interface= no    Acc= [E] 10.98 [EHL] 10.98 
8s9g.pdb [E+HL] E    495   Y H  DDG_bind=   0.64 kcal/mol   Interface= no    Acc= [E] 10.98 [EHL] 10.98 
8s9g.pdb [E+HL] E    495   Y I  DDG_bind=   0.46 kcal/mol   Interface= no    Acc= [E] 10.98 [EHL] 10.98 
8s9g.pdb [E+HL] E    495   Y K  DDG_bind=   1.05 kcal/mol   Interface= no    Acc= [E] 10.98 [EHL] 10.98 
8s9g.pdb [E+HL] E    495   Y L  DDG_bind=   0.45 kcal/mol   Interface= no    Acc= [E] 10.98 [EHL] 10.98 
8s9g.pdb [E+HL] E    495   Y M  DDG_bind=   0.50 kcal/mol   Interface= no    Acc= [E] 10.98 [EHL] 10.98 
8s9g.pdb [E+HL] E    495   Y N  DDG_bind=   1.02 kcal/mol   Interface= no    Acc= [E] 10.98 [EHL] 10.98 
8s9g.pdb [E+HL] E    495   Y P  DDG_bind=   0.73 kcal/mol   Interface= no    Acc= [E] 10.98 [EHL] 10.98 
8s9g.pdb [E+HL] E    495   Y Q  DDG_bind=   0.85 kcal/mol   Interface= no    Acc= [E] 10.98 [EHL] 10.98 
8s9g.pdb [E+HL] E    495   Y R  DDG_bind=   0.72 kcal/mol   Interface= no    Acc= [E] 10.98 [EHL] 10.98 
8s9g.pdb [E+HL] E    495   Y S  DDG_bind=   1.10 kcal/mol   Interface= no    Acc= [E] 10.98 [EHL] 10.98 
8s9g.pdb [E+HL] E    495   Y T  DDG_bind=   0.94 kcal/mol   Interface= no    Acc= [E] 10.98 [EHL] 10.98 
8s9g.pdb [E+HL] E    495   Y V  DDG_bind=   0.59 kcal/mol   Interface= no    Acc= [E] 10.98 [EHL] 10.98 
8s9g.pdb [E+HL] E    495   Y W  DDG_bind=   0.09 kcal/mol   Interface= no    Acc= [E] 10.98 [EHL] 10.98 
8s9g.pdb [E+HL] E    496   G A  DDG_bind=   0.30 kcal/mol   Interface= no    Acc= [E] 14.76 [EHL] 14.76 
8s9g.pdb [E+HL] E    496   G C  DDG_bind=   0.04 kcal/mol   Interface= no    Acc= [E] 14.76 [EHL] 14.76 
8s9g.pdb [E+HL] E    496   G D  DDG_bind=   0.18 kcal/mol   Interface= no    Acc= [E] 14.76 [EHL] 14.76 
8s9g.pdb [E+HL] E    496   G E  DDG_bind=   0.18 kcal/mol   Interface= no    Acc= [E] 14.76 [EHL] 14.76 
8s9g.pdb [E+HL] E    496   G F  DDG_bind=   0.16 kcal/mol   Interface= no    Acc= [E] 14.76 [EHL] 14.76 
8s9g.pdb [E+HL] E    496   G H  DDG_bind=   0.09 kcal/mol   Interface= no    Acc= [E] 14.76 [EHL] 14.76 
8s9g.pdb [E+HL] E    496   G I  DDG_bind=   0.14 kcal/mol   Interface= no    Acc= [E] 14.76 [EHL] 14.76 
8s9g.pdb [E+HL] E    496   G K  DDG_bind=   0.18 kcal/mol   Interface= no    Acc= [E] 14.76 [EHL] 14.76 
8s9g.pdb [E+HL] E    496   G L  DDG_bind=   0.25 kcal/mol   Interface= no    Acc= [E] 14.76 [EHL] 14.76 
8s9g.pdb [E+HL] E    496   G M  DDG_bind=   0.22 kcal/mol   Interface= no    Acc= [E] 14.76 [EHL] 14.76 
8s9g.pdb [E+HL] E    496   G N  DDG_bind=   0.12 kcal/mol   Interface= no    Acc= [E] 14.76 [EHL] 14.76 
8s9g.pdb [E+HL] E    496   G P  DDG_bind=   0.48 kcal/mol   Interface= no    Acc= [E] 14.76 [EHL] 14.76 
8s9g.pdb [E+HL] E    496   G Q  DDG_bind=   0.01 kcal/mol   Interface= no    Acc= [E] 14.76 [EHL] 14.76 
8s9g.pdb [E+HL] E    496   G R  DDG_bind=   0.04 kcal/mol   Interface= no    Acc= [E] 14.76 [EHL] 14.76 
8s9g.pdb [E+HL] E    496   G S  DDG_bind=   0.11 kcal/mol   Interface= no    Acc= [E] 14.76 [EHL] 14.76 
8s9g.pdb [E+HL] E    496   G T  DDG_bind=   0.05 kcal/mol   Interface= no    Acc= [E] 14.76 [EHL] 14.76 
8s9g.pdb [E+HL] E    496   G V  DDG_bind=   0.05 kcal/mol   Interface= no    Acc= [E] 14.76 [EHL] 14.76 
8s9g.pdb [E+HL] E    496   G W  DDG_bind=   0.21 kcal/mol   Interface= no    Acc= [E] 14.76 [EHL] 14.76 
8s9g.pdb [E+HL] E    496   G Y  DDG_bind=   0.19 kcal/mol   Interface= no    Acc= [E] 14.76 [EHL] 14.76 
8s9g.pdb [E+HL] E    497   F A  DDG_bind=   1.06 kcal/mol   Interface= no    Acc= [E]  1.35 [EHL]  1.35 
8s9g.pdb [E+HL] E    497   F C  DDG_bind=   0.83 kcal/mol   Interface= no    Acc= [E]  1.35 [EHL]  1.35 
8s9g.pdb [E+HL] E    497   F D  DDG_bind=   1.28 kcal/mol   Interface= no    Acc= [E]  1.35 [EHL]  1.35 
8s9g.pdb [E+HL] E    497   F E  DDG_bind=   1.27 kcal/mol   Interface= no    Acc= [E]  1.35 [EHL]  1.35 
8s9g.pdb [E+HL] E    497   F G  DDG_bind=   1.36 kcal/mol   Interface= no    Acc= [E]  1.35 [EHL]  1.35 
8s9g.pdb [E+HL] E    497   F H  DDG_bind=   0.77 kcal/mol   Interface= no    Acc= [E]  1.35 [EHL]  1.35 
8s9g.pdb [E+HL] E    497   F I  DDG_bind=   0.73 kcal/mol   Interface= no    Acc= [E]  1.35 [EHL]  1.35 
8s9g.pdb [E+HL] E    497   F K  DDG_bind=   1.21 kcal/mol   Interface= no    Acc= [E]  1.35 [EHL]  1.35 
8s9g.pdb [E+HL] E    497   F L  DDG_bind=   0.62 kcal/mol   Interface= no    Acc= [E]  1.35 [EHL]  1.35 
8s9g.pdb [E+HL] E    497   F M  DDG_bind=   0.56 kcal/mol   Interface= no    Acc= [E]  1.35 [EHL]  1.35 
8s9g.pdb [E+HL] E    497   F N  DDG_bind=   1.16 kcal/mol   Interface= no    Acc= [E]  1.35 [EHL]  1.35 
8s9g.pdb [E+HL] E    497   F P  DDG_bind=   1.04 kcal/mol   Interface= no    Acc= [E]  1.35 [EHL]  1.35 
8s9g.pdb [E+HL] E    497   F Q  DDG_bind=   1.13 kcal/mol   Interface= no    Acc= [E]  1.35 [EHL]  1.35 
8s9g.pdb [E+HL] E    497   F R  DDG_bind=   0.89 kcal/mol   Interface= no    Acc= [E]  1.35 [EHL]  1.35 
8s9g.pdb [E+HL] E    497   F S  DDG_bind=   1.10 kcal/mol   Interface= no    Acc= [E]  1.35 [EHL]  1.35 
8s9g.pdb [E+HL] E    497   F T  DDG_bind=   0.95 kcal/mol   Interface= no    Acc= [E]  1.35 [EHL]  1.35 
8s9g.pdb [E+HL] E    497   F V  DDG_bind=   0.77 kcal/mol   Interface= no    Acc= [E]  1.35 [EHL]  1.35 
8s9g.pdb [E+HL] E    497   F W  DDG_bind=   0.32 kcal/mol   Interface= no    Acc= [E]  1.35 [EHL]  1.35 
8s9g.pdb [E+HL] E    497   F Y  DDG_bind=   0.19 kcal/mol   Interface= no    Acc= [E]  1.35 [EHL]  1.35 
8s9g.pdb [E+HL] E    498   R A  DDG_bind=   0.39 kcal/mol   Interface= no    Acc= [E] 26.17 [EHL] 26.17 
8s9g.pdb [E+HL] E    498   R C  DDG_bind=   0.10 kcal/mol   Interface= no    Acc= [E] 26.17 [EHL] 26.17 
8s9g.pdb [E+HL] E    498   R D  DDG_bind=  -0.15 kcal/mol   Interface= no    Acc= [E] 26.17 [EHL] 26.17 
8s9g.pdb [E+HL] E    498   R E  DDG_bind=   0.42 kcal/mol   Interface= no    Acc= [E] 26.17 [EHL] 26.17 
8s9g.pdb [E+HL] E    498   R F  DDG_bind=   0.03 kcal/mol   Interface= no    Acc= [E] 26.17 [EHL] 26.17 
8s9g.pdb [E+HL] E    498   R G  DDG_bind=   0.45 kcal/mol   Interface= no    Acc= [E] 26.17 [EHL] 26.17 
8s9g.pdb [E+HL] E    498   R H  DDG_bind=   0.00 kcal/mol   Interface= no    Acc= [E] 26.17 [EHL] 26.17 
8s9g.pdb [E+HL] E    498   R I  DDG_bind=   0.08 kcal/mol   Interface= no    Acc= [E] 26.17 [EHL] 26.17 
8s9g.pdb [E+HL] E    498   R K  DDG_bind=   0.29 kcal/mol   Interface= no    Acc= [E] 26.17 [EHL] 26.17 
8s9g.pdb [E+HL] E    498   R L  DDG_bind=   0.03 kcal/mol   Interface= no    Acc= [E] 26.17 [EHL] 26.17 
8s9g.pdb [E+HL] E    498   R M  DDG_bind=   0.06 kcal/mol   Interface= no    Acc= [E] 26.17 [EHL] 26.17 
8s9g.pdb [E+HL] E    498   R N  DDG_bind=  -0.02 kcal/mol   Interface= no    Acc= [E] 26.17 [EHL] 26.17 
8s9g.pdb [E+HL] E    498   R P  DDG_bind=   0.69 kcal/mol   Interface= no    Acc= [E] 26.17 [EHL] 26.17 
8s9g.pdb [E+HL] E    498   R Q  DDG_bind=   0.16 kcal/mol   Interface= no    Acc= [E] 26.17 [EHL] 26.17 
8s9g.pdb [E+HL] E    498   R S  DDG_bind=   0.34 kcal/mol   Interface= no    Acc= [E] 26.17 [EHL] 26.17 
8s9g.pdb [E+HL] E    498   R T  DDG_bind=   0.09 kcal/mol   Interface= no    Acc= [E] 26.17 [EHL] 26.17 
8s9g.pdb [E+HL] E    498   R V  DDG_bind=   0.16 kcal/mol   Interface= no    Acc= [E] 26.17 [EHL] 26.17 
8s9g.pdb [E+HL] E    498   R W  DDG_bind=  -0.02 kcal/mol   Interface= no    Acc= [E] 26.17 [EHL] 26.17 
8s9g.pdb [E+HL] E    498   R Y  DDG_bind=   0.02 kcal/mol   Interface= no    Acc= [E] 26.17 [EHL] 26.17 
8s9g.pdb [E+HL] E    499   P A  DDG_bind=   0.36 kcal/mol   Interface= no    Acc= [E] 38.15 [EHL] 38.15 
8s9g.pdb [E+HL] E    499   P C  DDG_bind=   0.31 kcal/mol   Interface= no    Acc= [E] 38.15 [EHL] 38.15 
8s9g.pdb [E+HL] E    499   P D  DDG_bind=   0.22 kcal/mol   Interface= no    Acc= [E] 38.15 [EHL] 38.15 
8s9g.pdb [E+HL] E    499   P E  DDG_bind=   0.49 kcal/mol   Interface= no    Acc= [E] 38.15 [EHL] 38.15 
8s9g.pdb [E+HL] E    499   P F  DDG_bind=   0.39 kcal/mol   Interface= no    Acc= [E] 38.15 [EHL] 38.15 
8s9g.pdb [E+HL] E    499   P G  DDG_bind=   0.48 kcal/mol   Interface= no    Acc= [E] 38.15 [EHL] 38.15 
8s9g.pdb [E+HL] E    499   P H  DDG_bind=   0.37 kcal/mol   Interface= no    Acc= [E] 38.15 [EHL] 38.15 
8s9g.pdb [E+HL] E    499   P I  DDG_bind=   0.40 kcal/mol   Interface= no    Acc= [E] 38.15 [EHL] 38.15 
8s9g.pdb [E+HL] E    499   P K  DDG_bind=   0.58 kcal/mol   Interface= no    Acc= [E] 38.15 [EHL] 38.15 
8s9g.pdb [E+HL] E    499   P L  DDG_bind=   0.39 kcal/mol   Interface= no    Acc= [E] 38.15 [EHL] 38.15 
8s9g.pdb [E+HL] E    499   P M  DDG_bind=   0.43 kcal/mol   Interface= no    Acc= [E] 38.15 [EHL] 38.15 
8s9g.pdb [E+HL] E    499   P N  DDG_bind=   0.27 kcal/mol   Interface= no    Acc= [E] 38.15 [EHL] 38.15 
8s9g.pdb [E+HL] E    499   P Q  DDG_bind=   0.51 kcal/mol   Interface= no    Acc= [E] 38.15 [EHL] 38.15 
8s9g.pdb [E+HL] E    499   P R  DDG_bind=   0.53 kcal/mol   Interface= no    Acc= [E] 38.15 [EHL] 38.15 
8s9g.pdb [E+HL] E    499   P S  DDG_bind=   0.23 kcal/mol   Interface= no    Acc= [E] 38.15 [EHL] 38.15 
8s9g.pdb [E+HL] E    499   P T  DDG_bind=   0.19 kcal/mol   Interface= no    Acc= [E] 38.15 [EHL] 38.15 
8s9g.pdb [E+HL] E    499   P V  DDG_bind=   0.37 kcal/mol   Interface= no    Acc= [E] 38.15 [EHL] 38.15 
8s9g.pdb [E+HL] E    499   P W  DDG_bind=   0.33 kcal/mol   Interface= no    Acc= [E] 38.15 [EHL] 38.15 
8s9g.pdb [E+HL] E    499   P Y  DDG_bind=   0.47 kcal/mol   Interface= no    Acc= [E] 38.15 [EHL] 38.15 
8s9g.pdb [E+HL] E    500   T A  DDG_bind=   0.06 kcal/mol   Interface= no    Acc= [E] 83.93 [EHL] 83.93 
8s9g.pdb [E+HL] E    500   T C  DDG_bind=   0.04 kcal/mol   Interface= no    Acc= [E] 83.93 [EHL] 83.93 
8s9g.pdb [E+HL] E    500   T D  DDG_bind=  -0.04 kcal/mol   Interface= no    Acc= [E] 83.93 [EHL] 83.93 
8s9g.pdb [E+HL] E    500   T E  DDG_bind=   0.09 kcal/mol   Interface= no    Acc= [E] 83.93 [EHL] 83.93 
8s9g.pdb [E+HL] E    500   T F  DDG_bind=   0.18 kcal/mol   Interface= no    Acc= [E] 83.93 [EHL] 83.93 
8s9g.pdb [E+HL] E    500   T G  DDG_bind=   0.14 kcal/mol   Interface= no    Acc= [E] 83.93 [EHL] 83.93 
8s9g.pdb [E+HL] E    500   T H  DDG_bind=   0.06 kcal/mol   Interface= no    Acc= [E] 83.93 [EHL] 83.93 
8s9g.pdb [E+HL] E    500   T I  DDG_bind=   0.19 kcal/mol   Interface= no    Acc= [E] 83.93 [EHL] 83.93 
8s9g.pdb [E+HL] E    500   T K  DDG_bind=   0.15 kcal/mol   Interface= no    Acc= [E] 83.93 [EHL] 83.93 
8s9g.pdb [E+HL] E    500   T L  DDG_bind=   0.13 kcal/mol   Interface= no    Acc= [E] 83.93 [EHL] 83.93 
8s9g.pdb [E+HL] E    500   T M  DDG_bind=   0.19 kcal/mol   Interface= no    Acc= [E] 83.93 [EHL] 83.93 
8s9g.pdb [E+HL] E    500   T N  DDG_bind=  -0.04 kcal/mol   Interface= no    Acc= [E] 83.93 [EHL] 83.93 
8s9g.pdb [E+HL] E    500   T P  DDG_bind=   0.41 kcal/mol   Interface= no    Acc= [E] 83.93 [EHL] 83.93 
8s9g.pdb [E+HL] E    500   T Q  DDG_bind=   0.09 kcal/mol   Interface= no    Acc= [E] 83.93 [EHL] 83.93 
8s9g.pdb [E+HL] E    500   T R  DDG_bind=   0.15 kcal/mol   Interface= no    Acc= [E] 83.93 [EHL] 83.93 
8s9g.pdb [E+HL] E    500   T S  DDG_bind=  -0.00 kcal/mol   Interface= no    Acc= [E] 83.93 [EHL] 83.93 
8s9g.pdb [E+HL] E    500   T V  DDG_bind=   0.16 kcal/mol   Interface= no    Acc= [E] 83.93 [EHL] 83.93 
8s9g.pdb [E+HL] E    500   T W  DDG_bind=   0.25 kcal/mol   Interface= no    Acc= [E] 83.93 [EHL] 83.93 
8s9g.pdb [E+HL] E    500   T Y  DDG_bind=   0.22 kcal/mol   Interface= no    Acc= [E] 83.93 [EHL] 83.93 
8s9g.pdb [E+HL] E    501   Y A  DDG_bind=   0.65 kcal/mol   Interface= no    Acc= [E] 31.25 [EHL] 31.25 
8s9g.pdb [E+HL] E    501   Y C  DDG_bind=   0.46 kcal/mol   Interface= no    Acc= [E] 31.25 [EHL] 31.25 
8s9g.pdb [E+HL] E    501   Y D  DDG_bind=   0.66 kcal/mol   Interface= no    Acc= [E] 31.25 [EHL] 31.25 
8s9g.pdb [E+HL] E    501   Y E  DDG_bind=   0.67 kcal/mol   Interface= no    Acc= [E] 31.25 [EHL] 31.25 
8s9g.pdb [E+HL] E    501   Y F  DDG_bind=   0.13 kcal/mol   Interface= no    Acc= [E] 31.25 [EHL] 31.25 
8s9g.pdb [E+HL] E    501   Y G  DDG_bind=   0.81 kcal/mol   Interface= no    Acc= [E] 31.25 [EHL] 31.25 
8s9g.pdb [E+HL] E    501   Y H  DDG_bind=   0.49 kcal/mol   Interface= no    Acc= [E] 31.25 [EHL] 31.25 
8s9g.pdb [E+HL] E    501   Y I  DDG_bind=   0.28 kcal/mol   Interface= no    Acc= [E] 31.25 [EHL] 31.25 
8s9g.pdb [E+HL] E    501   Y K  DDG_bind=   0.57 kcal/mol   Interface= no    Acc= [E] 31.25 [EHL] 31.25 
8s9g.pdb [E+HL] E    501   Y L  DDG_bind=   0.19 kcal/mol   Interface= no    Acc= [E] 31.25 [EHL] 31.25 
8s9g.pdb [E+HL] E    501   Y M  DDG_bind=   0.37 kcal/mol   Interface= no    Acc= [E] 31.25 [EHL] 31.25 
8s9g.pdb [E+HL] E    501   Y N  DDG_bind=   0.66 kcal/mol   Interface= no    Acc= [E] 31.25 [EHL] 31.25 
8s9g.pdb [E+HL] E    501   Y P  DDG_bind=   0.87 kcal/mol   Interface= no    Acc= [E] 31.25 [EHL] 31.25 
8s9g.pdb [E+HL] E    501   Y Q  DDG_bind=   0.56 kcal/mol   Interface= no    Acc= [E] 31.25 [EHL] 31.25 
8s9g.pdb [E+HL] E    501   Y R  DDG_bind=   0.45 kcal/mol   Interface= no    Acc= [E] 31.25 [EHL] 31.25 
8s9g.pdb [E+HL] E    501   Y S  DDG_bind=   0.62 kcal/mol   Interface= no    Acc= [E] 31.25 [EHL] 31.25 
8s9g.pdb [E+HL] E    501   Y T  DDG_bind=   0.47 kcal/mol   Interface= no    Acc= [E] 31.25 [EHL] 31.25 
8s9g.pdb [E+HL] E    501   Y V  DDG_bind=   0.38 kcal/mol   Interface= no    Acc= [E] 31.25 [EHL] 31.25 
8s9g.pdb [E+HL] E    501   Y W  DDG_bind=   0.10 kcal/mol   Interface= no    Acc= [E] 31.25 [EHL] 31.25 
8s9g.pdb [E+HL] E    502   G A  DDG_bind=  -0.20 kcal/mol   Interface= no    Acc= [E] 51.08 [EHL] 51.08 
8s9g.pdb [E+HL] E    502   G C  DDG_bind=  -0.05 kcal/mol   Interface= no    Acc= [E] 51.08 [EHL] 51.08 
8s9g.pdb [E+HL] E    502   G D  DDG_bind=  -0.10 kcal/mol   Interface= no    Acc= [E] 51.08 [EHL] 51.08 
8s9g.pdb [E+HL] E    502   G E  DDG_bind=   0.14 kcal/mol   Interface= no    Acc= [E] 51.08 [EHL] 51.08 
8s9g.pdb [E+HL] E    502   G F  DDG_bind=   0.23 kcal/mol   Interface= no    Acc= [E] 51.08 [EHL] 51.08 
8s9g.pdb [E+HL] E    502   G H  DDG_bind=   0.07 kcal/mol   Interface= no    Acc= [E] 51.08 [EHL] 51.08 
8s9g.pdb [E+HL] E    502   G I  DDG_bind=   0.12 kcal/mol   Interface= no    Acc= [E] 51.08 [EHL] 51.08 
8s9g.pdb [E+HL] E    502   G K  DDG_bind=   0.21 kcal/mol   Interface= no    Acc= [E] 51.08 [EHL] 51.08 
8s9g.pdb [E+HL] E    502   G L  DDG_bind=   0.14 kcal/mol   Interface= no    Acc= [E] 51.08 [EHL] 51.08 
8s9g.pdb [E+HL] E    502   G M  DDG_bind=   0.17 kcal/mol   Interface= no    Acc= [E] 51.08 [EHL] 51.08 
8s9g.pdb [E+HL] E    502   G N  DDG_bind=   0.02 kcal/mol   Interface= no    Acc= [E] 51.08 [EHL] 51.08 
8s9g.pdb [E+HL] E    502   G P  DDG_bind=  -0.23 kcal/mol   Interface= no    Acc= [E] 51.08 [EHL] 51.08 
8s9g.pdb [E+HL] E    502   G Q  DDG_bind=   0.18 kcal/mol   Interface= no    Acc= [E] 51.08 [EHL] 51.08 
8s9g.pdb [E+HL] E    502   G R  DDG_bind=   0.17 kcal/mol   Interface= no    Acc= [E] 51.08 [EHL] 51.08 
8s9g.pdb [E+HL] E    502   G S  DDG_bind=  -0.12 kcal/mol   Interface= no    Acc= [E] 51.08 [EHL] 51.08 
8s9g.pdb [E+HL] E    502   G T  DDG_bind=  -0.05 kcal/mol   Interface= no    Acc= [E] 51.08 [EHL] 51.08 
8s9g.pdb [E+HL] E    502   G V  DDG_bind=   0.06 kcal/mol   Interface= no    Acc= [E] 51.08 [EHL] 51.08 
8s9g.pdb [E+HL] E    502   G W  DDG_bind=   0.31 kcal/mol   Interface= no    Acc= [E] 51.08 [EHL] 51.08 
8s9g.pdb [E+HL] E    502   G Y  DDG_bind=   0.26 kcal/mol   Interface= no    Acc= [E] 51.08 [EHL] 51.08 
8s9g.pdb [E+HL] E    503   V A  DDG_bind=   0.22 kcal/mol   Interface= no    Acc= [E] 40.73 [EHL] 40.73 
8s9g.pdb [E+HL] E    503   V C  DDG_bind=   0.27 kcal/mol   Interface= no    Acc= [E] 40.73 [EHL] 40.73 
8s9g.pdb [E+HL] E    503   V D  DDG_bind=   0.18 kcal/mol   Interface= no    Acc= [E] 40.73 [EHL] 40.73 
8s9g.pdb [E+HL] E    503   V E  DDG_bind=   0.16 kcal/mol   Interface= no    Acc= [E] 40.73 [EHL] 40.73 
8s9g.pdb [E+HL] E    503   V F  DDG_bind=   0.24 kcal/mol   Interface= no    Acc= [E] 40.73 [EHL] 40.73 
8s9g.pdb [E+HL] E    503   V G  DDG_bind=   0.52 kcal/mol   Interface= no    Acc= [E] 40.73 [EHL] 40.73 
8s9g.pdb [E+HL] E    503   V H  DDG_bind=   0.20 kcal/mol   Interface= no    Acc= [E] 40.73 [EHL] 40.73 
8s9g.pdb [E+HL] E    503   V I  DDG_bind=   0.08 kcal/mol   Interface= no    Acc= [E] 40.73 [EHL] 40.73 
8s9g.pdb [E+HL] E    503   V K  DDG_bind=   0.22 kcal/mol   Interface= no    Acc= [E] 40.73 [EHL] 40.73 
8s9g.pdb [E+HL] E    503   V L  DDG_bind=   0.12 kcal/mol   Interface= no    Acc= [E] 40.73 [EHL] 40.73 
8s9g.pdb [E+HL] E    503   V M  DDG_bind=   0.27 kcal/mol   Interface= no    Acc= [E] 40.73 [EHL] 40.73 
8s9g.pdb [E+HL] E    503   V N  DDG_bind=   0.23 kcal/mol   Interface= no    Acc= [E] 40.73 [EHL] 40.73 
8s9g.pdb [E+HL] E    503   V P  DDG_bind=   0.05 kcal/mol   Interface= no    Acc= [E] 40.73 [EHL] 40.73 
8s9g.pdb [E+HL] E    503   V Q  DDG_bind=   0.22 kcal/mol   Interface= no    Acc= [E] 40.73 [EHL] 40.73 
8s9g.pdb [E+HL] E    503   V R  DDG_bind=   0.20 kcal/mol   Interface= no    Acc= [E] 40.73 [EHL] 40.73 
8s9g.pdb [E+HL] E    503   V S  DDG_bind=   0.27 kcal/mol   Interface= no    Acc= [E] 40.73 [EHL] 40.73 
8s9g.pdb [E+HL] E    503   V T  DDG_bind=   0.26 kcal/mol   Interface= no    Acc= [E] 40.73 [EHL] 40.73 
8s9g.pdb [E+HL] E    503   V W  DDG_bind=   0.22 kcal/mol   Interface= no    Acc= [E] 40.73 [EHL] 40.73 
8s9g.pdb [E+HL] E    503   V Y  DDG_bind=   0.24 kcal/mol   Interface= no    Acc= [E] 40.73 [EHL] 40.73 
8s9g.pdb [E+HL] E    504   G A  DDG_bind=  -0.05 kcal/mol   Interface= no    Acc= [E] 30.65 [EHL] 30.65 
8s9g.pdb [E+HL] E    504   G C  DDG_bind=   0.16 kcal/mol   Interface= no    Acc= [E] 30.65 [EHL] 30.65 
8s9g.pdb [E+HL] E    504   G D  DDG_bind=   0.14 kcal/mol   Interface= no    Acc= [E] 30.65 [EHL] 30.65 
8s9g.pdb [E+HL] E    504   G E  DDG_bind=   0.17 kcal/mol   Interface= no    Acc= [E] 30.65 [EHL] 30.65 
8s9g.pdb [E+HL] E    504   G F  DDG_bind=   0.11 kcal/mol   Interface= no    Acc= [E] 30.65 [EHL] 30.65 
8s9g.pdb [E+HL] E    504   G H  DDG_bind=   0.07 kcal/mol   Interface= no    Acc= [E] 30.65 [EHL] 30.65 
8s9g.pdb [E+HL] E    504   G I  DDG_bind=   0.29 kcal/mol   Interface= no    Acc= [E] 30.65 [EHL] 30.65 
8s9g.pdb [E+HL] E    504   G K  DDG_bind=   0.23 kcal/mol   Interface= no    Acc= [E] 30.65 [EHL] 30.65 
8s9g.pdb [E+HL] E    504   G L  DDG_bind=   0.16 kcal/mol   Interface= no    Acc= [E] 30.65 [EHL] 30.65 
8s9g.pdb [E+HL] E    504   G M  DDG_bind=   0.15 kcal/mol   Interface= no    Acc= [E] 30.65 [EHL] 30.65 
8s9g.pdb [E+HL] E    504   G N  DDG_bind=   0.12 kcal/mol   Interface= no    Acc= [E] 30.65 [EHL] 30.65 
8s9g.pdb [E+HL] E    504   G P  DDG_bind=   0.22 kcal/mol   Interface= no    Acc= [E] 30.65 [EHL] 30.65 
8s9g.pdb [E+HL] E    504   G Q  DDG_bind=   0.18 kcal/mol   Interface= no    Acc= [E] 30.65 [EHL] 30.65 
8s9g.pdb [E+HL] E    504   G R  DDG_bind=   0.16 kcal/mol   Interface= no    Acc= [E] 30.65 [EHL] 30.65 
8s9g.pdb [E+HL] E    504   G S  DDG_bind=  -0.03 kcal/mol   Interface= no    Acc= [E] 30.65 [EHL] 30.65 
8s9g.pdb [E+HL] E    504   G T  DDG_bind=   0.11 kcal/mol   Interface= no    Acc= [E] 30.65 [EHL] 30.65 
8s9g.pdb [E+HL] E    504   G V  DDG_bind=   0.27 kcal/mol   Interface= no    Acc= [E] 30.65 [EHL] 30.65 
8s9g.pdb [E+HL] E    504   G W  DDG_bind=   0.05 kcal/mol   Interface= no    Acc= [E] 30.65 [EHL] 30.65 
8s9g.pdb [E+HL] E    504   G Y  DDG_bind=   0.12 kcal/mol   Interface= no    Acc= [E] 30.65 [EHL] 30.65 
8s9g.pdb [E+HL] E    505   H A  DDG_bind=   0.12 kcal/mol   Interface= no    Acc= [E] 61.73 [EHL] 61.73 
8s9g.pdb [E+HL] E    505   H C  DDG_bind=   0.01 kcal/mol   Interface= no    Acc= [E] 61.73 [EHL] 61.73 
8s9g.pdb [E+HL] E    505   H D  DDG_bind=   0.05 kcal/mol   Interface= no    Acc= [E] 61.73 [EHL] 61.73 
8s9g.pdb [E+HL] E    505   H E  DDG_bind=   0.11 kcal/mol   Interface= no    Acc= [E] 61.73 [EHL] 61.73 
8s9g.pdb [E+HL] E    505   H F  DDG_bind=   0.14 kcal/mol   Interface= no    Acc= [E] 61.73 [EHL] 61.73 
8s9g.pdb [E+HL] E    505   H G  DDG_bind=   0.09 kcal/mol   Interface= no    Acc= [E] 61.73 [EHL] 61.73 
8s9g.pdb [E+HL] E    505   H I  DDG_bind=   0.22 kcal/mol   Interface= no    Acc= [E] 61.73 [EHL] 61.73 
8s9g.pdb [E+HL] E    505   H K  DDG_bind=   0.12 kcal/mol   Interface= no    Acc= [E] 61.73 [EHL] 61.73 
8s9g.pdb [E+HL] E    505   H L  DDG_bind=   0.05 kcal/mol   Interface= no    Acc= [E] 61.73 [EHL] 61.73 
8s9g.pdb [E+HL] E    505   H M  DDG_bind=   0.10 kcal/mol   Interface= no    Acc= [E] 61.73 [EHL] 61.73 
8s9g.pdb [E+HL] E    505   H N  DDG_bind=  -0.01 kcal/mol   Interface= no    Acc= [E] 61.73 [EHL] 61.73 
8s9g.pdb [E+HL] E    505   H P  DDG_bind=   0.57 kcal/mol   Interface= no    Acc= [E] 61.73 [EHL] 61.73 
8s9g.pdb [E+HL] E    505   H Q  DDG_bind=   0.01 kcal/mol   Interface= no    Acc= [E] 61.73 [EHL] 61.73 
8s9g.pdb [E+HL] E    505   H R  DDG_bind=   0.12 kcal/mol   Interface= no    Acc= [E] 61.73 [EHL] 61.73 
8s9g.pdb [E+HL] E    505   H S  DDG_bind=   0.02 kcal/mol   Interface= no    Acc= [E] 61.73 [EHL] 61.73 
8s9g.pdb [E+HL] E    505   H T  DDG_bind=  -0.00 kcal/mol   Interface= no    Acc= [E] 61.73 [EHL] 61.73 
8s9g.pdb [E+HL] E    505   H V  DDG_bind=   0.24 kcal/mol   Interface= no    Acc= [E] 61.73 [EHL] 61.73 
8s9g.pdb [E+HL] E    505   H W  DDG_bind=   0.23 kcal/mol   Interface= no    Acc= [E] 61.73 [EHL] 61.73 
8s9g.pdb [E+HL] E    505   H Y  DDG_bind=   0.11 kcal/mol   Interface= no    Acc= [E] 61.73 [EHL] 61.73 
8s9g.pdb [E+HL] E    506   Q A  DDG_bind=   0.20 kcal/mol   Interface= no    Acc= [E] 18.63 [EHL] 18.63 
8s9g.pdb [E+HL] E    506   Q C  DDG_bind=   0.30 kcal/mol   Interface= no    Acc= [E] 18.63 [EHL] 18.63 
8s9g.pdb [E+HL] E    506   Q D  DDG_bind=   0.60 kcal/mol   Interface= no    Acc= [E] 18.63 [EHL] 18.63 
8s9g.pdb [E+HL] E    506   Q E  DDG_bind=   0.31 kcal/mol   Interface= no    Acc= [E] 18.63 [EHL] 18.63 
8s9g.pdb [E+HL] E    506   Q F  DDG_bind=  -0.09 kcal/mol   Interface= no    Acc= [E] 18.63 [EHL] 18.63 
8s9g.pdb [E+HL] E    506   Q G  DDG_bind=   0.63 kcal/mol   Interface= no    Acc= [E] 18.63 [EHL] 18.63 
8s9g.pdb [E+HL] E    506   Q H  DDG_bind=   0.07 kcal/mol   Interface= no    Acc= [E] 18.63 [EHL] 18.63 
8s9g.pdb [E+HL] E    506   Q I  DDG_bind=  -0.08 kcal/mol   Interface= no    Acc= [E] 18.63 [EHL] 18.63 
8s9g.pdb [E+HL] E    506   Q K  DDG_bind=   0.26 kcal/mol   Interface= no    Acc= [E] 18.63 [EHL] 18.63 
8s9g.pdb [E+HL] E    506   Q L  DDG_bind=  -0.28 kcal/mol   Interface= no    Acc= [E] 18.63 [EHL] 18.63 
8s9g.pdb [E+HL] E    506   Q M  DDG_bind=  -0.15 kcal/mol   Interface= no    Acc= [E] 18.63 [EHL] 18.63 
8s9g.pdb [E+HL] E    506   Q N  DDG_bind=   0.36 kcal/mol   Interface= no    Acc= [E] 18.63 [EHL] 18.63 
8s9g.pdb [E+HL] E    506   Q P  DDG_bind=   0.74 kcal/mol   Interface= no    Acc= [E] 18.63 [EHL] 18.63 
8s9g.pdb [E+HL] E    506   Q R  DDG_bind=   0.07 kcal/mol   Interface= no    Acc= [E] 18.63 [EHL] 18.63 
8s9g.pdb [E+HL] E    506   Q S  DDG_bind=   0.44 kcal/mol   Interface= no    Acc= [E] 18.63 [EHL] 18.63 
8s9g.pdb [E+HL] E    506   Q T  DDG_bind=   0.35 kcal/mol   Interface= no    Acc= [E] 18.63 [EHL] 18.63 
8s9g.pdb [E+HL] E    506   Q V  DDG_bind=   0.03 kcal/mol   Interface= no    Acc= [E] 18.63 [EHL] 18.63 
8s9g.pdb [E+HL] E    506   Q W  DDG_bind=  -0.02 kcal/mol   Interface= no    Acc= [E] 18.63 [EHL] 18.63 
8s9g.pdb [E+HL] E    506   Q Y  DDG_bind=  -0.10 kcal/mol   Interface= no    Acc= [E] 18.63 [EHL] 18.63 
8s9g.pdb [E+HL] E    507   P A  DDG_bind=   0.94 kcal/mol   Interface= no    Acc= [E]  0.00 [EHL]  0.00 
8s9g.pdb [E+HL] E    507   P C  DDG_bind=   0.31 kcal/mol   Interface= no    Acc= [E]  0.00 [EHL]  0.00 
8s9g.pdb [E+HL] E    507   P D  DDG_bind=   0.92 kcal/mol   Interface= no    Acc= [E]  0.00 [EHL]  0.00 
8s9g.pdb [E+HL] E    507   P E  DDG_bind=   0.82 kcal/mol   Interface= no    Acc= [E]  0.00 [EHL]  0.00 
8s9g.pdb [E+HL] E    507   P F  DDG_bind=   0.33 kcal/mol   Interface= no    Acc= [E]  0.00 [EHL]  0.00 
8s9g.pdb [E+HL] E    507   P G  DDG_bind=   1.16 kcal/mol   Interface= no    Acc= [E]  0.00 [EHL]  0.00 
8s9g.pdb [E+HL] E    507   P H  DDG_bind=   0.35 kcal/mol   Interface= no    Acc= [E]  0.00 [EHL]  0.00 
8s9g.pdb [E+HL] E    507   P I  DDG_bind=   0.45 kcal/mol   Interface= no    Acc= [E]  0.00 [EHL]  0.00 
8s9g.pdb [E+HL] E    507   P K  DDG_bind=   0.85 kcal/mol   Interface= no    Acc= [E]  0.00 [EHL]  0.00 
8s9g.pdb [E+HL] E    507   P L  DDG_bind=   0.44 kcal/mol   Interface= no    Acc= [E]  0.00 [EHL]  0.00 
8s9g.pdb [E+HL] E    507   P M  DDG_bind=   0.51 kcal/mol   Interface= no    Acc= [E]  0.00 [EHL]  0.00 
8s9g.pdb [E+HL] E    507   P N  DDG_bind=   0.73 kcal/mol   Interface= no    Acc= [E]  0.00 [EHL]  0.00 
8s9g.pdb [E+HL] E    507   P Q  DDG_bind=   0.76 kcal/mol   Interface= no    Acc= [E]  0.00 [EHL]  0.00 
8s9g.pdb [E+HL] E    507   P R  DDG_bind=   0.63 kcal/mol   Interface= no    Acc= [E]  0.00 [EHL]  0.00 
8s9g.pdb [E+HL] E    507   P S  DDG_bind=   0.72 kcal/mol   Interface= no    Acc= [E]  0.00 [EHL]  0.00 
8s9g.pdb [E+HL] E    507   P T  DDG_bind=   0.58 kcal/mol   Interface= no    Acc= [E]  0.00 [EHL]  0.00 
8s9g.pdb [E+HL] E    507   P V  DDG_bind=   0.36 kcal/mol   Interface= no    Acc= [E]  0.00 [EHL]  0.00 
8s9g.pdb [E+HL] E    507   P W  DDG_bind=   0.22 kcal/mol   Interface= no    Acc= [E]  0.00 [EHL]  0.00 
8s9g.pdb [E+HL] E    507   P Y  DDG_bind=   0.31 kcal/mol   Interface= no    Acc= [E]  0.00 [EHL]  0.00 
8s9g.pdb [E+HL] E    508   Y A  DDG_bind=   1.02 kcal/mol   Interface= no    Acc= [E] 13.51 [EHL] 13.51 
8s9g.pdb [E+HL] E    508   Y C  DDG_bind=   0.70 kcal/mol   Interface= no    Acc= [E] 13.51 [EHL] 13.51 
8s9g.pdb [E+HL] E    508   Y D  DDG_bind=   1.23 kcal/mol   Interface= no    Acc= [E] 13.51 [EHL] 13.51 
8s9g.pdb [E+HL] E    508   Y E  DDG_bind=   1.31 kcal/mol   Interface= no    Acc= [E] 13.51 [EHL] 13.51 
8s9g.pdb [E+HL] E    508   Y F  DDG_bind=   0.15 kcal/mol   Interface= no    Acc= [E] 13.51 [EHL] 13.51 
8s9g.pdb [E+HL] E    508   Y G  DDG_bind=   1.19 kcal/mol   Interface= no    Acc= [E] 13.51 [EHL] 13.51 
8s9g.pdb [E+HL] E    508   Y H  DDG_bind=   0.66 kcal/mol   Interface= no    Acc= [E] 13.51 [EHL] 13.51 
8s9g.pdb [E+HL] E    508   Y I  DDG_bind=   0.25 kcal/mol   Interface= no    Acc= [E] 13.51 [EHL] 13.51 
8s9g.pdb [E+HL] E    508   Y K  DDG_bind=   0.89 kcal/mol   Interface= no    Acc= [E] 13.51 [EHL] 13.51 
8s9g.pdb [E+HL] E    508   Y L  DDG_bind=   0.48 kcal/mol   Interface= no    Acc= [E] 13.51 [EHL] 13.51 
8s9g.pdb [E+HL] E    508   Y M  DDG_bind=   0.41 kcal/mol   Interface= no    Acc= [E] 13.51 [EHL] 13.51 
8s9g.pdb [E+HL] E    508   Y N  DDG_bind=   0.95 kcal/mol   Interface= no    Acc= [E] 13.51 [EHL] 13.51 
8s9g.pdb [E+HL] E    508   Y P  DDG_bind=   1.28 kcal/mol   Interface= no    Acc= [E] 13.51 [EHL] 13.51 
8s9g.pdb [E+HL] E    508   Y Q  DDG_bind=   0.86 kcal/mol   Interface= no    Acc= [E] 13.51 [EHL] 13.51 
8s9g.pdb [E+HL] E    508   Y R  DDG_bind=   0.69 kcal/mol   Interface= no    Acc= [E] 13.51 [EHL] 13.51 
8s9g.pdb [E+HL] E    508   Y S  DDG_bind=   1.05 kcal/mol   Interface= no    Acc= [E] 13.51 [EHL] 13.51 
8s9g.pdb [E+HL] E    508   Y T  DDG_bind=   0.70 kcal/mol   Interface= no    Acc= [E] 13.51 [EHL] 13.51 
8s9g.pdb [E+HL] E    508   Y V  DDG_bind=   0.33 kcal/mol   Interface= no    Acc= [E] 13.51 [EHL] 13.51 
8s9g.pdb [E+HL] E    508   Y W  DDG_bind=   0.26 kcal/mol   Interface= no    Acc= [E] 13.51 [EHL] 13.51 
8s9g.pdb [E+HL] E    509   R A  DDG_bind=   0.49 kcal/mol   Interface= no    Acc= [E]  2.73 [EHL]  0.39 
8s9g.pdb [E+HL] E    509   R C  DDG_bind=   0.03 kcal/mol   Interface= no    Acc= [E]  2.73 [EHL]  0.39 
8s9g.pdb [E+HL] E    509   R D  DDG_bind=   1.20 kcal/mol   Interface= no    Acc= [E]  2.73 [EHL]  0.39 
8s9g.pdb [E+HL] E    509   R E  DDG_bind=   1.24 kcal/mol   Interface= no    Acc= [E]  2.73 [EHL]  0.39 
8s9g.pdb [E+HL] E    509   R F  DDG_bind=  -0.36 kcal/mol   Interface= no    Acc= [E]  2.73 [EHL]  0.39 
8s9g.pdb [E+HL] E    509   R G  DDG_bind=   1.24 kcal/mol   Interface= no    Acc= [E]  2.73 [EHL]  0.39 
8s9g.pdb [E+HL] E    509   R H  DDG_bind=   0.21 kcal/mol   Interface= no    Acc= [E]  2.73 [EHL]  0.39 
8s9g.pdb [E+HL] E    509   R I  DDG_bind=  -0.44 kcal/mol   Interface= no    Acc= [E]  2.73 [EHL]  0.39 
8s9g.pdb [E+HL] E    509   R K  DDG_bind=   0.96 kcal/mol   Interface= no    Acc= [E]  2.73 [EHL]  0.39 
8s9g.pdb [E+HL] E    509   R L  DDG_bind=  -0.37 kcal/mol   Interface= no    Acc= [E]  2.73 [EHL]  0.39 
8s9g.pdb [E+HL] E    509   R M  DDG_bind=  -0.22 kcal/mol   Interface= no    Acc= [E]  2.73 [EHL]  0.39 
8s9g.pdb [E+HL] E    509   R N  DDG_bind=   0.83 kcal/mol   Interface= no    Acc= [E]  2.73 [EHL]  0.39 
8s9g.pdb [E+HL] E    509   R P  DDG_bind=   1.25 kcal/mol   Interface= no    Acc= [E]  2.73 [EHL]  0.39 
8s9g.pdb [E+HL] E    509   R Q  DDG_bind=   0.65 kcal/mol   Interface= no    Acc= [E]  2.73 [EHL]  0.39 
8s9g.pdb [E+HL] E    509   R S  DDG_bind=   0.78 kcal/mol   Interface= no    Acc= [E]  2.73 [EHL]  0.39 
8s9g.pdb [E+HL] E    509   R T  DDG_bind=   0.40 kcal/mol   Interface= no    Acc= [E]  2.73 [EHL]  0.39 
8s9g.pdb [E+HL] E    509   R V  DDG_bind=  -0.17 kcal/mol   Interface= no    Acc= [E]  2.73 [EHL]  0.39 
8s9g.pdb [E+HL] E    509   R W  DDG_bind=  -0.29 kcal/mol   Interface= no    Acc= [E]  2.73 [EHL]  0.39 
8s9g.pdb [E+HL] E    509   R Y  DDG_bind=  -0.46 kcal/mol   Interface= no    Acc= [E]  2.73 [EHL]  0.39 
8s9g.pdb [E+HL] E    510   V A  DDG_bind=   1.24 kcal/mol   Interface= no    Acc= [E]  0.00 [EHL]  0.00 
8s9g.pdb [E+HL] E    510   V C  DDG_bind=   0.66 kcal/mol   Interface= no    Acc= [E]  0.00 [EHL]  0.00 
8s9g.pdb [E+HL] E    510   V D  DDG_bind=   1.91 kcal/mol   Interface= no    Acc= [E]  0.00 [EHL]  0.00 
8s9g.pdb [E+HL] E    510   V E  DDG_bind=   1.85 kcal/mol   Interface= no    Acc= [E]  0.00 [EHL]  0.00 
8s9g.pdb [E+HL] E    510   V F  DDG_bind=   0.57 kcal/mol   Interface= no    Acc= [E]  0.00 [EHL]  0.00 
8s9g.pdb [E+HL] E    510   V G  DDG_bind=   1.76 kcal/mol   Interface= no    Acc= [E]  0.00 [EHL]  0.00 
8s9g.pdb [E+HL] E    510   V H  DDG_bind=   1.30 kcal/mol   Interface= no    Acc= [E]  0.00 [EHL]  0.00 
8s9g.pdb [E+HL] E    510   V I  DDG_bind=   0.27 kcal/mol   Interface= no    Acc= [E]  0.00 [EHL]  0.00 
8s9g.pdb [E+HL] E    510   V K  DDG_bind=   1.78 kcal/mol   Interface= no    Acc= [E]  0.00 [EHL]  0.00 
8s9g.pdb [E+HL] E    510   V L  DDG_bind=   0.50 kcal/mol   Interface= no    Acc= [E]  0.00 [EHL]  0.00 
8s9g.pdb [E+HL] E    510   V M  DDG_bind=   0.60 kcal/mol   Interface= no    Acc= [E]  0.00 [EHL]  0.00 
8s9g.pdb [E+HL] E    510   V N  DDG_bind=   1.52 kcal/mol   Interface= no    Acc= [E]  0.00 [EHL]  0.00 
8s9g.pdb [E+HL] E    510   V P  DDG_bind=   1.82 kcal/mol   Interface= no    Acc= [E]  0.00 [EHL]  0.00 
8s9g.pdb [E+HL] E    510   V Q  DDG_bind=   1.45 kcal/mol   Interface= no    Acc= [E]  0.00 [EHL]  0.00 
8s9g.pdb [E+HL] E    510   V R  DDG_bind=   1.46 kcal/mol   Interface= no    Acc= [E]  0.00 [EHL]  0.00 
8s9g.pdb [E+HL] E    510   V S  DDG_bind=   1.49 kcal/mol   Interface= no    Acc= [E]  0.00 [EHL]  0.00 
8s9g.pdb [E+HL] E    510   V T  DDG_bind=   1.00 kcal/mol   Interface= no    Acc= [E]  0.00 [EHL]  0.00 
8s9g.pdb [E+HL] E    510   V W  DDG_bind=   0.79 kcal/mol   Interface= no    Acc= [E]  0.00 [EHL]  0.00 
8s9g.pdb [E+HL] E    510   V Y  DDG_bind=   0.63 kcal/mol   Interface= no    Acc= [E]  0.00 [EHL]  0.00 
8s9g.pdb [E+HL] E    511   V A  DDG_bind=   0.96 kcal/mol   Interface= no    Acc= [E]  0.00 [EHL]  0.00 
8s9g.pdb [E+HL] E    511   V C  DDG_bind=   0.59 kcal/mol   Interface= no    Acc= [E]  0.00 [EHL]  0.00 
8s9g.pdb [E+HL] E    511   V D  DDG_bind=   1.50 kcal/mol   Interface= no    Acc= [E]  0.00 [EHL]  0.00 
8s9g.pdb [E+HL] E    511   V E  DDG_bind=   1.40 kcal/mol   Interface= no    Acc= [E]  0.00 [EHL]  0.00 
8s9g.pdb [E+HL] E    511   V F  DDG_bind=   0.26 kcal/mol   Interface= no    Acc= [E]  0.00 [EHL]  0.00 
8s9g.pdb [E+HL] E    511   V G  DDG_bind=   1.32 kcal/mol   Interface= no    Acc= [E]  0.00 [EHL]  0.00 
8s9g.pdb [E+HL] E    511   V H  DDG_bind=   0.83 kcal/mol   Interface= no    Acc= [E]  0.00 [EHL]  0.00 
8s9g.pdb [E+HL] E    511   V I  DDG_bind=   0.31 kcal/mol   Interface= no    Acc= [E]  0.00 [EHL]  0.00 
8s9g.pdb [E+HL] E    511   V K  DDG_bind=   1.36 kcal/mol   Interface= no    Acc= [E]  0.00 [EHL]  0.00 
8s9g.pdb [E+HL] E    511   V L  DDG_bind=   0.43 kcal/mol   Interface= no    Acc= [E]  0.00 [EHL]  0.00 
8s9g.pdb [E+HL] E    511   V M  DDG_bind=   0.55 kcal/mol   Interface= no    Acc= [E]  0.00 [EHL]  0.00 
8s9g.pdb [E+HL] E    511   V N  DDG_bind=   1.26 kcal/mol   Interface= no    Acc= [E]  0.00 [EHL]  0.00 
8s9g.pdb [E+HL] E    511   V P  DDG_bind=   1.59 kcal/mol   Interface= no    Acc= [E]  0.00 [EHL]  0.00 
8s9g.pdb [E+HL] E    511   V Q  DDG_bind=   1.08 kcal/mol   Interface= no    Acc= [E]  0.00 [EHL]  0.00 
8s9g.pdb [E+HL] E    511   V R  DDG_bind=   1.02 kcal/mol   Interface= no    Acc= [E]  0.00 [EHL]  0.00 
8s9g.pdb [E+HL] E    511   V S  DDG_bind=   1.21 kcal/mol   Interface= no    Acc= [E]  0.00 [EHL]  0.00 
8s9g.pdb [E+HL] E    511   V T  DDG_bind=   0.82 kcal/mol   Interface= no    Acc= [E]  0.00 [EHL]  0.00 
8s9g.pdb [E+HL] E    511   V W  DDG_bind=   0.41 kcal/mol   Interface= no    Acc= [E]  0.00 [EHL]  0.00 
8s9g.pdb [E+HL] E    511   V Y  DDG_bind=   0.38 kcal/mol   Interface= no    Acc= [E]  0.00 [EHL]  0.00 
8s9g.pdb [E+HL] E    512   V A  DDG_bind=   1.08 kcal/mol   Interface= no    Acc= [E]  0.61 [EHL]  0.61 
8s9g.pdb [E+HL] E    512   V C  DDG_bind=   0.60 kcal/mol   Interface= no    Acc= [E]  0.61 [EHL]  0.61 
8s9g.pdb [E+HL] E    512   V D  DDG_bind=   1.56 kcal/mol   Interface= no    Acc= [E]  0.61 [EHL]  0.61 
8s9g.pdb [E+HL] E    512   V E  DDG_bind=   1.53 kcal/mol   Interface= no    Acc= [E]  0.61 [EHL]  0.61 
8s9g.pdb [E+HL] E    512   V F  DDG_bind=   0.62 kcal/mol   Interface= no    Acc= [E]  0.61 [EHL]  0.61 
8s9g.pdb [E+HL] E    512   V G  DDG_bind=   1.42 kcal/mol   Interface= no    Acc= [E]  0.61 [EHL]  0.61 
8s9g.pdb [E+HL] E    512   V H  DDG_bind=   0.86 kcal/mol   Interface= no    Acc= [E]  0.61 [EHL]  0.61 
8s9g.pdb [E+HL] E    512   V I  DDG_bind=   0.32 kcal/mol   Interface= no    Acc= [E]  0.61 [EHL]  0.61 
8s9g.pdb [E+HL] E    512   V K  DDG_bind=   1.40 kcal/mol   Interface= no    Acc= [E]  0.61 [EHL]  0.61 
8s9g.pdb [E+HL] E    512   V L  DDG_bind=   0.49 kcal/mol   Interface= no    Acc= [E]  0.61 [EHL]  0.61 
8s9g.pdb [E+HL] E    512   V M  DDG_bind=   0.61 kcal/mol   Interface= no    Acc= [E]  0.61 [EHL]  0.61 
8s9g.pdb [E+HL] E    512   V N  DDG_bind=   1.25 kcal/mol   Interface= no    Acc= [E]  0.61 [EHL]  0.61 
8s9g.pdb [E+HL] E    512   V P  DDG_bind=   1.69 kcal/mol   Interface= no    Acc= [E]  0.61 [EHL]  0.61 
8s9g.pdb [E+HL] E    512   V Q  DDG_bind=   1.20 kcal/mol   Interface= no    Acc= [E]  0.61 [EHL]  0.61 
8s9g.pdb [E+HL] E    512   V R  DDG_bind=   1.14 kcal/mol   Interface= no    Acc= [E]  0.61 [EHL]  0.61 
8s9g.pdb [E+HL] E    512   V S  DDG_bind=   1.20 kcal/mol   Interface= no    Acc= [E]  0.61 [EHL]  0.61 
8s9g.pdb [E+HL] E    512   V T  DDG_bind=   0.81 kcal/mol   Interface= no    Acc= [E]  0.61 [EHL]  0.61 
8s9g.pdb [E+HL] E    512   V W  DDG_bind=   0.62 kcal/mol   Interface= no    Acc= [E]  0.61 [EHL]  0.61 
8s9g.pdb [E+HL] E    512   V Y  DDG_bind=   0.64 kcal/mol   Interface= no    Acc= [E]  0.61 [EHL]  0.61 
8s9g.pdb [E+HL] E    513   L A  DDG_bind=   1.16 kcal/mol   Interface= no    Acc= [E]  5.18 [EHL]  5.18 
8s9g.pdb [E+HL] E    513   L C  DDG_bind=   0.81 kcal/mol   Interface= no    Acc= [E]  5.18 [EHL]  5.18 
8s9g.pdb [E+HL] E    513   L D  DDG_bind=   1.53 kcal/mol   Interface= no    Acc= [E]  5.18 [EHL]  5.18 
8s9g.pdb [E+HL] E    513   L E  DDG_bind=   1.47 kcal/mol   Interface= no    Acc= [E]  5.18 [EHL]  5.18 
8s9g.pdb [E+HL] E    513   L F  DDG_bind=   0.27 kcal/mol   Interface= no    Acc= [E]  5.18 [EHL]  5.18 
8s9g.pdb [E+HL] E    513   L G  DDG_bind=   1.39 kcal/mol   Interface= no    Acc= [E]  5.18 [EHL]  5.18 
8s9g.pdb [E+HL] E    513   L H  DDG_bind=   0.80 kcal/mol   Interface= no    Acc= [E]  5.18 [EHL]  5.18 
8s9g.pdb [E+HL] E    513   L I  DDG_bind=   0.26 kcal/mol   Interface= no    Acc= [E]  5.18 [EHL]  5.18 
8s9g.pdb [E+HL] E    513   L K  DDG_bind=   1.34 kcal/mol   Interface= no    Acc= [E]  5.18 [EHL]  5.18 
8s9g.pdb [E+HL] E    513   L M  DDG_bind=   0.53 kcal/mol   Interface= no    Acc= [E]  5.18 [EHL]  5.18 
8s9g.pdb [E+HL] E    513   L N  DDG_bind=   1.31 kcal/mol   Interface= no    Acc= [E]  5.18 [EHL]  5.18 
8s9g.pdb [E+HL] E    513   L P  DDG_bind=   1.58 kcal/mol   Interface= no    Acc= [E]  5.18 [EHL]  5.18 
8s9g.pdb [E+HL] E    513   L Q  DDG_bind=   1.19 kcal/mol   Interface= no    Acc= [E]  5.18 [EHL]  5.18 
8s9g.pdb [E+HL] E    513   L R  DDG_bind=   1.06 kcal/mol   Interface= no    Acc= [E]  5.18 [EHL]  5.18 
8s9g.pdb [E+HL] E    513   L S  DDG_bind=   1.29 kcal/mol   Interface= no    Acc= [E]  5.18 [EHL]  5.18 
8s9g.pdb [E+HL] E    513   L T  DDG_bind=   0.95 kcal/mol   Interface= no    Acc= [E]  5.18 [EHL]  5.18 
8s9g.pdb [E+HL] E    513   L V  DDG_bind=   0.51 kcal/mol   Interface= no    Acc= [E]  5.18 [EHL]  5.18 
8s9g.pdb [E+HL] E    513   L W  DDG_bind=   0.41 kcal/mol   Interface= no    Acc= [E]  5.18 [EHL]  5.18 
8s9g.pdb [E+HL] E    513   L Y  DDG_bind=   0.42 kcal/mol   Interface= no    Acc= [E]  5.18 [EHL]  5.18 
8s9g.pdb [E+HL] E    514   S A  DDG_bind=   0.46 kcal/mol   Interface= no    Acc= [E]  7.70 [EHL]  7.70 
8s9g.pdb [E+HL] E    514   S C  DDG_bind=  -0.08 kcal/mol   Interface= no    Acc= [E]  7.70 [EHL]  7.70 
8s9g.pdb [E+HL] E    514   S D  DDG_bind=   0.44 kcal/mol   Interface= no    Acc= [E]  7.70 [EHL]  7.70 
8s9g.pdb [E+HL] E    514   S E  DDG_bind=   0.73 kcal/mol   Interface= no    Acc= [E]  7.70 [EHL]  7.70 
8s9g.pdb [E+HL] E    514   S F  DDG_bind=   0.05 kcal/mol   Interface= no    Acc= [E]  7.70 [EHL]  7.70 
8s9g.pdb [E+HL] E    514   S G  DDG_bind=   0.45 kcal/mol   Interface= no    Acc= [E]  7.70 [EHL]  7.70 
8s9g.pdb [E+HL] E    514   S H  DDG_bind=   0.17 kcal/mol   Interface= no    Acc= [E]  7.70 [EHL]  7.70 
8s9g.pdb [E+HL] E    514   S I  DDG_bind=  -0.04 kcal/mol   Interface= no    Acc= [E]  7.70 [EHL]  7.70 
8s9g.pdb [E+HL] E    514   S K  DDG_bind=   0.68 kcal/mol   Interface= no    Acc= [E]  7.70 [EHL]  7.70 
8s9g.pdb [E+HL] E    514   S L  DDG_bind=   0.10 kcal/mol   Interface= no    Acc= [E]  7.70 [EHL]  7.70 
8s9g.pdb [E+HL] E    514   S M  DDG_bind=   0.12 kcal/mol   Interface= no    Acc= [E]  7.70 [EHL]  7.70 
8s9g.pdb [E+HL] E    514   S N  DDG_bind=   0.34 kcal/mol   Interface= no    Acc= [E]  7.70 [EHL]  7.70 
8s9g.pdb [E+HL] E    514   S P  DDG_bind=   0.79 kcal/mol   Interface= no    Acc= [E]  7.70 [EHL]  7.70 
8s9g.pdb [E+HL] E    514   S Q  DDG_bind=   0.53 kcal/mol   Interface= no    Acc= [E]  7.70 [EHL]  7.70 
8s9g.pdb [E+HL] E    514   S R  DDG_bind=   0.44 kcal/mol   Interface= no    Acc= [E]  7.70 [EHL]  7.70 
8s9g.pdb [E+HL] E    514   S T  DDG_bind=   0.18 kcal/mol   Interface= no    Acc= [E]  7.70 [EHL]  7.70 
8s9g.pdb [E+HL] E    514   S V  DDG_bind=  -0.04 kcal/mol   Interface= no    Acc= [E]  7.70 [EHL]  7.70 
8s9g.pdb [E+HL] E    514   S W  DDG_bind=  -0.06 kcal/mol   Interface= no    Acc= [E]  7.70 [EHL]  7.70 
8s9g.pdb [E+HL] E    514   S Y  DDG_bind=   0.07 kcal/mol   Interface= no    Acc= [E]  7.70 [EHL]  7.70 
8s9g.pdb [E+HL] E    515   F A  DDG_bind=   1.30 kcal/mol   Interface= no    Acc= [E]  9.87 [EHL]  9.87 
8s9g.pdb [E+HL] E    515   F C  DDG_bind=   0.95 kcal/mol   Interface= no    Acc= [E]  9.87 [EHL]  9.87 
8s9g.pdb [E+HL] E    515   F D  DDG_bind=   1.40 kcal/mol   Interface= no    Acc= [E]  9.87 [EHL]  9.87 
8s9g.pdb [E+HL] E    515   F E  DDG_bind=   1.60 kcal/mol   Interface= no    Acc= [E]  9.87 [EHL]  9.87 
8s9g.pdb [E+HL] E    515   F G  DDG_bind=   1.53 kcal/mol   Interface= no    Acc= [E]  9.87 [EHL]  9.87 
8s9g.pdb [E+HL] E    515   F H  DDG_bind=   0.95 kcal/mol   Interface= no    Acc= [E]  9.87 [EHL]  9.87 
8s9g.pdb [E+HL] E    515   F I  DDG_bind=   0.53 kcal/mol   Interface= no    Acc= [E]  9.87 [EHL]  9.87 
8s9g.pdb [E+HL] E    515   F K  DDG_bind=   1.47 kcal/mol   Interface= no    Acc= [E]  9.87 [EHL]  9.87 
8s9g.pdb [E+HL] E    515   F L  DDG_bind=   0.58 kcal/mol   Interface= no    Acc= [E]  9.87 [EHL]  9.87 
8s9g.pdb [E+HL] E    515   F M  DDG_bind=   0.81 kcal/mol   Interface= no    Acc= [E]  9.87 [EHL]  9.87 
8s9g.pdb [E+HL] E    515   F N  DDG_bind=   1.24 kcal/mol   Interface= no    Acc= [E]  9.87 [EHL]  9.87 
8s9g.pdb [E+HL] E    515   F P  DDG_bind=   1.50 kcal/mol   Interface= no    Acc= [E]  9.87 [EHL]  9.87 
8s9g.pdb [E+HL] E    515   F Q  DDG_bind=   1.27 kcal/mol   Interface= no    Acc= [E]  9.87 [EHL]  9.87 
8s9g.pdb [E+HL] E    515   F R  DDG_bind=   1.18 kcal/mol   Interface= no    Acc= [E]  9.87 [EHL]  9.87 
8s9g.pdb [E+HL] E    515   F S  DDG_bind=   1.34 kcal/mol   Interface= no    Acc= [E]  9.87 [EHL]  9.87 
8s9g.pdb [E+HL] E    515   F T  DDG_bind=   1.05 kcal/mol   Interface= no    Acc= [E]  9.87 [EHL]  9.87 
8s9g.pdb [E+HL] E    515   F V  DDG_bind=   0.74 kcal/mol   Interface= no    Acc= [E]  9.87 [EHL]  9.87 
8s9g.pdb [E+HL] E    515   F W  DDG_bind=   0.48 kcal/mol   Interface= no    Acc= [E]  9.87 [EHL]  9.87 
8s9g.pdb [E+HL] E    515   F Y  DDG_bind=   0.47 kcal/mol   Interface= no    Acc= [E]  9.87 [EHL]  9.87 
8s9g.pdb [E+HL] E    516   E A  DDG_bind=  -0.10 kcal/mol   Interface= no    Acc= [E] 44.04 [EHL] 44.04 
8s9g.pdb [E+HL] E    516   E C  DDG_bind=   0.04 kcal/mol   Interface= no    Acc= [E] 44.04 [EHL] 44.04 
8s9g.pdb [E+HL] E    516   E D  DDG_bind=   0.05 kcal/mol   Interface= no    Acc= [E] 44.04 [EHL] 44.04 
8s9g.pdb [E+HL] E    516   E F  DDG_bind=  -0.01 kcal/mol   Interface= no    Acc= [E] 44.04 [EHL] 44.04 
8s9g.pdb [E+HL] E    516   E G  DDG_bind=   0.22 kcal/mol   Interface= no    Acc= [E] 44.04 [EHL] 44.04 
8s9g.pdb [E+HL] E    516   E H  DDG_bind=   0.00 kcal/mol   Interface= no    Acc= [E] 44.04 [EHL] 44.04 
8s9g.pdb [E+HL] E    516   E I  DDG_bind=  -0.07 kcal/mol   Interface= no    Acc= [E] 44.04 [EHL] 44.04 
8s9g.pdb [E+HL] E    516   E K  DDG_bind=   0.06 kcal/mol   Interface= no    Acc= [E] 44.04 [EHL] 44.04 
8s9g.pdb [E+HL] E    516   E L  DDG_bind=  -0.07 kcal/mol   Interface= no    Acc= [E] 44.04 [EHL] 44.04 
8s9g.pdb [E+HL] E    516   E M  DDG_bind=  -0.06 kcal/mol   Interface= no    Acc= [E] 44.04 [EHL] 44.04 
8s9g.pdb [E+HL] E    516   E N  DDG_bind=   0.07 kcal/mol   Interface= no    Acc= [E] 44.04 [EHL] 44.04 
8s9g.pdb [E+HL] E    516   E P  DDG_bind=  -0.12 kcal/mol   Interface= no    Acc= [E] 44.04 [EHL] 44.04 
8s9g.pdb [E+HL] E    516   E Q  DDG_bind=   0.03 kcal/mol   Interface= no    Acc= [E] 44.04 [EHL] 44.04 
8s9g.pdb [E+HL] E    516   E R  DDG_bind=   0.01 kcal/mol   Interface= no    Acc= [E] 44.04 [EHL] 44.04 
8s9g.pdb [E+HL] E    516   E S  DDG_bind=   0.00 kcal/mol   Interface= no    Acc= [E] 44.04 [EHL] 44.04 
8s9g.pdb [E+HL] E    516   E T  DDG_bind=  -0.03 kcal/mol   Interface= no    Acc= [E] 44.04 [EHL] 44.04 
8s9g.pdb [E+HL] E    516   E V  DDG_bind=  -0.10 kcal/mol   Interface= no    Acc= [E] 44.04 [EHL] 44.04 
8s9g.pdb [E+HL] E    516   E W  DDG_bind=   0.06 kcal/mol   Interface= no    Acc= [E] 44.04 [EHL] 44.04 
8s9g.pdb [E+HL] E    516   E Y  DDG_bind=   0.04 kcal/mol   Interface= no    Acc= [E] 44.04 [EHL] 44.04 
8s9g.pdb [E+HL] E    524   V A  DDG_bind=   0.84 kcal/mol   Interface= no    Acc= [E] 11.55 [EHL] 11.55 
8s9g.pdb [E+HL] E    524   V C  DDG_bind=   0.37 kcal/mol   Interface= no    Acc= [E] 11.55 [EHL] 11.55 
8s9g.pdb [E+HL] E    524   V D  DDG_bind=   0.90 kcal/mol   Interface= no    Acc= [E] 11.55 [EHL] 11.55 
8s9g.pdb [E+HL] E    524   V E  DDG_bind=   1.03 kcal/mol   Interface= no    Acc= [E] 11.55 [EHL] 11.55 
8s9g.pdb [E+HL] E    524   V F  DDG_bind=   0.21 kcal/mol   Interface= no    Acc= [E] 11.55 [EHL] 11.55 
8s9g.pdb [E+HL] E    524   V G  DDG_bind=   0.98 kcal/mol   Interface= no    Acc= [E] 11.55 [EHL] 11.55 
8s9g.pdb [E+HL] E    524   V H  DDG_bind=   0.54 kcal/mol   Interface= no    Acc= [E] 11.55 [EHL] 11.55 
8s9g.pdb [E+HL] E    524   V I  DDG_bind=   0.25 kcal/mol   Interface= no    Acc= [E] 11.55 [EHL] 11.55 
8s9g.pdb [E+HL] E    524   V K  DDG_bind=   0.89 kcal/mol   Interface= no    Acc= [E] 11.55 [EHL] 11.55 
8s9g.pdb [E+HL] E    524   V L  DDG_bind=   0.26 kcal/mol   Interface= no    Acc= [E] 11.55 [EHL] 11.55 
8s9g.pdb [E+HL] E    524   V M  DDG_bind=   0.34 kcal/mol   Interface= no    Acc= [E] 11.55 [EHL] 11.55 
8s9g.pdb [E+HL] E    524   V N  DDG_bind=   0.68 kcal/mol   Interface= no    Acc= [E] 11.55 [EHL] 11.55 
8s9g.pdb [E+HL] E    524   V P  DDG_bind=   0.67 kcal/mol   Interface= no    Acc= [E] 11.55 [EHL] 11.55 
8s9g.pdb [E+HL] E    524   V Q  DDG_bind=   0.72 kcal/mol   Interface= no    Acc= [E] 11.55 [EHL] 11.55 
8s9g.pdb [E+HL] E    524   V R  DDG_bind=   0.66 kcal/mol   Interface= no    Acc= [E] 11.55 [EHL] 11.55 
8s9g.pdb [E+HL] E    524   V S  DDG_bind=   0.85 kcal/mol   Interface= no    Acc= [E] 11.55 [EHL] 11.55 
8s9g.pdb [E+HL] E    524   V T  DDG_bind=   0.66 kcal/mol   Interface= no    Acc= [E] 11.55 [EHL] 11.55 
8s9g.pdb [E+HL] E    524   V W  DDG_bind=   0.29 kcal/mol   Interface= no    Acc= [E] 11.55 [EHL] 11.55 
8s9g.pdb [E+HL] E    524   V Y  DDG_bind=   0.35 kcal/mol   Interface= no    Acc= [E] 11.55 [EHL] 11.55 
8s9g.pdb [E+HL] E    525   C A  DDG_bind=   0.32 kcal/mol   Interface= no    Acc= [E] 36.28 [EHL] 36.28 
8s9g.pdb [E+HL] E    525   C D  DDG_bind=   0.27 kcal/mol   Interface= no    Acc= [E] 36.28 [EHL] 36.28 
8s9g.pdb [E+HL] E    525   C E  DDG_bind=   0.32 kcal/mol   Interface= no    Acc= [E] 36.28 [EHL] 36.28 
8s9g.pdb [E+HL] E    525   C F  DDG_bind=   0.22 kcal/mol   Interface= no    Acc= [E] 36.28 [EHL] 36.28 
8s9g.pdb [E+HL] E    525   C G  DDG_bind=   0.37 kcal/mol   Interface= no    Acc= [E] 36.28 [EHL] 36.28 
8s9g.pdb [E+HL] E    525   C H  DDG_bind=   0.17 kcal/mol   Interface= no    Acc= [E] 36.28 [EHL] 36.28 
8s9g.pdb [E+HL] E    525   C I  DDG_bind=   0.19 kcal/mol   Interface= no    Acc= [E] 36.28 [EHL] 36.28 
8s9g.pdb [E+HL] E    525   C K  DDG_bind=   0.32 kcal/mol   Interface= no    Acc= [E] 36.28 [EHL] 36.28 
8s9g.pdb [E+HL] E    525   C L  DDG_bind=   0.22 kcal/mol   Interface= no    Acc= [E] 36.28 [EHL] 36.28 
8s9g.pdb [E+HL] E    525   C M  DDG_bind=   0.25 kcal/mol   Interface= no    Acc= [E] 36.28 [EHL] 36.28 
8s9g.pdb [E+HL] E    525   C N  DDG_bind=   0.24 kcal/mol   Interface= no    Acc= [E] 36.28 [EHL] 36.28 
8s9g.pdb [E+HL] E    525   C P  DDG_bind=   0.64 kcal/mol   Interface= no    Acc= [E] 36.28 [EHL] 36.28 
8s9g.pdb [E+HL] E    525   C Q  DDG_bind=   0.24 kcal/mol   Interface= no    Acc= [E] 36.28 [EHL] 36.28 
8s9g.pdb [E+HL] E    525   C R  DDG_bind=   0.26 kcal/mol   Interface= no    Acc= [E] 36.28 [EHL] 36.28 
8s9g.pdb [E+HL] E    525   C S  DDG_bind=   0.20 kcal/mol   Interface= no    Acc= [E] 36.28 [EHL] 36.28 
8s9g.pdb [E+HL] E    525   C T  DDG_bind=   0.17 kcal/mol   Interface= no    Acc= [E] 36.28 [EHL] 36.28 
8s9g.pdb [E+HL] E    525   C V  DDG_bind=   0.16 kcal/mol   Interface= no    Acc= [E] 36.28 [EHL] 36.28 
8s9g.pdb [E+HL] E    525   C W  DDG_bind=   0.27 kcal/mol   Interface= no    Acc= [E] 36.28 [EHL] 36.28 
8s9g.pdb [E+HL] E    525   C Y  DDG_bind=   0.23 kcal/mol   Interface= no    Acc= [E] 36.28 [EHL] 36.28 
8s9g.pdb [E+HL] E    526   G A  DDG_bind=   0.08 kcal/mol   Interface= no    Acc= [E] 51.08 [EHL] 51.08 
8s9g.pdb [E+HL] E    526   G C  DDG_bind=  -0.08 kcal/mol   Interface= no    Acc= [E] 51.08 [EHL] 51.08 
8s9g.pdb [E+HL] E    526   G D  DDG_bind=   0.22 kcal/mol   Interface= no    Acc= [E] 51.08 [EHL] 51.08 
8s9g.pdb [E+HL] E    526   G E  DDG_bind=   0.33 kcal/mol   Interface= no    Acc= [E] 51.08 [EHL] 51.08 
8s9g.pdb [E+HL] E    526   G F  DDG_bind=   0.11 kcal/mol   Interface= no    Acc= [E] 51.08 [EHL] 51.08 
8s9g.pdb [E+HL] E    526   G H  DDG_bind=   0.15 kcal/mol   Interface= no    Acc= [E] 51.08 [EHL] 51.08 
8s9g.pdb [E+HL] E    526   G I  DDG_bind=   0.05 kcal/mol   Interface= no    Acc= [E] 51.08 [EHL] 51.08 
8s9g.pdb [E+HL] E    526   G K  DDG_bind=   0.29 kcal/mol   Interface= no    Acc= [E] 51.08 [EHL] 51.08 
8s9g.pdb [E+HL] E    526   G L  DDG_bind=   0.09 kcal/mol   Interface= no    Acc= [E] 51.08 [EHL] 51.08 
8s9g.pdb [E+HL] E    526   G M  DDG_bind=   0.09 kcal/mol   Interface= no    Acc= [E] 51.08 [EHL] 51.08 
8s9g.pdb [E+HL] E    526   G N  DDG_bind=   0.13 kcal/mol   Interface= no    Acc= [E] 51.08 [EHL] 51.08 
8s9g.pdb [E+HL] E    526   G P  DDG_bind=   0.00 kcal/mol   Interface= no    Acc= [E] 51.08 [EHL] 51.08 
8s9g.pdb [E+HL] E    526   G Q  DDG_bind=   0.28 kcal/mol   Interface= no    Acc= [E] 51.08 [EHL] 51.08 
8s9g.pdb [E+HL] E    526   G R  DDG_bind=   0.20 kcal/mol   Interface= no    Acc= [E] 51.08 [EHL] 51.08 
8s9g.pdb [E+HL] E    526   G S  DDG_bind=   0.05 kcal/mol   Interface= no    Acc= [E] 51.08 [EHL] 51.08 
8s9g.pdb [E+HL] E    526   G T  DDG_bind=   0.08 kcal/mol   Interface= no    Acc= [E] 51.08 [EHL] 51.08 
8s9g.pdb [E+HL] E    526   G V  DDG_bind=   0.03 kcal/mol   Interface= no    Acc= [E] 51.08 [EHL] 51.08 
8s9g.pdb [E+HL] E    526   G W  DDG_bind=   0.16 kcal/mol   Interface= no    Acc= [E] 51.08 [EHL] 51.08 
8s9g.pdb [E+HL] E    526   G Y  DDG_bind=   0.13 kcal/mol   Interface= no    Acc= [E] 51.08 [EHL] 51.08 
```
